# Tasmanian devil facial tumor-derived extracellular vesicles reveal mesenchymal transition markers and adhesion molecules related to metastasis

**DOI:** 10.1101/2020.10.18.344721

**Authors:** Camila Espejo, Richard Wilson, Gregory M. Woods, Eduard Willms, Andrew F. Hill, A. Bruce Lyons

**Affiliations:** Tasmanian School of Medicine, College of Health and Medicine, University of Tasmania, Hobart, TAS 7000, Australia; Central Science Laboratory, University of Tasmania, Hobart, TAS 7005, Australia; Menzies Institute for Medical Research, College of Health and Medicine, University of Tasmania, Hobart, TAS 7000, Australia; Department of Biochemistry and Genetics, La Trobe Institute for Molecular Science, La Trobe University, Bundoora, VIC, 3083, Australia

## Abstract

Tasmanian devils are threatened with extinction by Devil Facial Tumor Disease (DFTD), which consists of two genetically independent transmissible cancers (DFT1 and DFT2). Both cancers typically cause death due to metastases. However, the mechanisms underpinning DFTD metastasis are not well understood. The nano-sized, membrane-enclosed extracellular vesicles (EVs) released by cancer cells have been implicated in metastasis, thus EVs may yield insights into DFTD metastasis. Here, we characterized EVs derived from cultured DFT1, DFT2, and devil fibroblast cells. The proteome of EVs was determined using data independent acquisition mass spectrometry and an in-house spectral library of >1,500 proteins. Relative to EVs from fibroblast cells, EVs from both DFT1 and DFT2 cell lines expressed higher levels of proteins associated with cell adhesion and focal adhesion functions. Furthermore, hallmark proteins of epithelial mesenchymal transition, which are associated with increased metastatic features in some cancers, were enriched in DFT2 EVs relative to DFT1 EVs, suggesting differential aggressiveness between the cancers and a target for novel differential diagnosis biomarkers. This first EV-based investigation of DFTD increases our understanding of the cancers’ EVs and their possible involvement in the metastatic process. As EVs are found in body fluids, these results offer potential for non-invasive biomarkers for DFTD.

## Supplemental text file 3 for "Tasmanian devil facial tumor-derived extracellular vesicles reveal mesenchymal transition markers and adhesion molecules related to metastasis"

```
Spectronaut 13.12.200217.43655
Computer Name: MAXQUANT
User Domain Name: UTAS
User Name: rrwilson
Analysis Mode: UI
Analysis Type: Peptide-Centric
Analysis Date: 20/03/2020 1:20:33 PM

[BEGIN-SETUP]
Run: 20200313_CE_Exo_10.raw
   ├─ Vendor: Thermo
   ├─ File: 20200313_CE_Exo_10
   ├─ Path: "Q:\Spectronaut\Camila_Culture exo_DIA\20200313_CE_Exo_10.raw"
   ├─ Condition: FIB
   ├─ Replicate: 1
   ├─ Libraries Used
   │  ├─ 2003_CE_Exosome_Culture
   │  │  ├─ File Path: C:\Users\rrwilson\AppData\Roaming\Spectronaut\spectral_libraries\20200319_215659_2003_CE_Exosome_Culture.kit
   │  │  ├─ Precursors Targeted: 16,721
   │  │  ├─ Decoys Added: 4,939
   │  │  └─ Decoy Method: Mutated
   │  └─ Calibration Kit
   │     ├─ File Path: C:\Users\rrwilson\AppData\Roaming\Spectronaut\13.12.200217E\iRTKit\V10122015-111336_HRM_Kit_U.kit
   │     ├─ Precursors Targeted: 25
   │     ├─ Decoys Added: 1,000
   │     └─ Decoy Method: Mutated
   ├─ Protein Databases Used
   │  └─ uniprot-proteome_UP000007648_Devil
   │     ├─ Protein Entries: 22,388
   │     ├─ Original File: uniprot-proteome_UP000007648_Devil.fasta
   │     ├─ Date Created: 13/03/2020 8:35:39 AM
   │     ├─ Date Modified: 20/03/2020 9:39:59 AM
   │     └─ Parsing Rule: UniProt FASTA
   └─ MS2 Method
      ├─ [402.5 - 427.5]
      ├─ [426.5 - 451.5]
      ├─ [450.5 - 475.5]
      ├─ [474.5 - 499.5]
      ├─ [498.5 - 523.5]
      ├─ [522.5 - 547.5]
      ├─ [546.5 - 571.5]
      ├─ [570.5 - 595.5]
      ├─ [594.5 - 619.5]
      ├─ [618.5 - 643.5]
      ├─ [642.5 - 667.5]
      ├─ [666.5 - 691.5]
      ├─ [690.5 - 715.5]
      ├─ [714.5 - 739.5]
      ├─ [738.5 - 763.5]
      ├─ [762.5 - 787.5]
      ├─ [786.5 - 811.5]
      ├─ [810.5 - 835.5]
      ├─ [834.5 - 859.5]
      ├─ [858.5 - 883.5]
      ├─ [882.5 - 907.5]
      ├─ [906.5 - 931.5]
      ├─ [930.5 - 955.5]
      ├─ [954.5 - 979.5]
      ├─ [978.5 - 1003.5]
      └─ [1002.5 - 1027.5]

Run: 20200313_CE_Exo_11.raw
   ├─ Vendor: Thermo
   ├─ File: 20200313_CE_Exo_11
   ├─ Path: "Q:\Spectronaut\Camila_Culture exo_DIA\20200313_CE_Exo_11.raw"
   ├─ Condition: FIB
   ├─ Replicate: 2
   ├─ Libraries Used
   │  ├─ 2003_CE_Exosome_Culture
   │  │  ├─ File Path: C:\Users\rrwilson\AppData\Roaming\Spectronaut\spectral_libraries\20200319_215659_2003_CE_Exosome_Culture.kit
   │  │  ├─ Precursors Targeted: 16,721
   │  │  ├─ Decoys Added: 4,939
   │  │  └─ Decoy Method: Mutated
   │  └─ Calibration Kit
   │     ├─ File Path: C:\Users\rrwilson\AppData\Roaming\Spectronaut\13.12.200217E\iRTKit\V10122015-111336_HRM_Kit_U.kit
   │     ├─ Precursors Targeted: 25
   │     ├─ Decoys Added: 1,000
   │     └─ Decoy Method: Mutated
   ├─ Protein Databases Used
   │  └─ uniprot-proteome_UP000007648_Devil
   │     ├─ Protein Entries: 22,388
   │     ├─ Original File: uniprot-proteome_UP000007648_Devil.fasta
   │     ├─ Date Created: 13/03/2020 8:35:39 AM
   │     ├─ Date Modified: 20/03/2020 9:39:59 AM
   │     └─ Parsing Rule: UniProt FASTA
   └─ MS2 Method
      ├─ [402.5 - 427.5]
      ├─ [426.5 - 451.5]
      ├─ [450.5 - 475.5]
      ├─ [474.5 - 499.5]
      ├─ [498.5 - 523.5]
      ├─ [522.5 - 547.5]
      ├─ [546.5 - 571.5]
      ├─ [570.5 - 595.5]
      ├─ [594.5 - 619.5]
      ├─ [618.5 - 643.5]
      ├─ [642.5 - 667.5]
      ├─ [666.5 - 691.5]
      ├─ [690.5 - 715.5]
      ├─ [714.5 - 739.5]
      ├─ [738.5 - 763.5]
      ├─ [762.5 - 787.5]
      ├─ [786.5 - 811.5]
      ├─ [810.5 - 835.5]
      ├─ [834.5 - 859.5]
      ├─ [858.5 - 883.5]
      ├─ [882.5 - 907.5]
      ├─ [906.5 - 931.5]
      ├─ [930.5 - 955.5]
      ├─ [954.5 - 979.5]
      ├─ [978.5 - 1003.5]
      └─ [1002.5 - 1027.5]

Run: 20200313_CE_Exo_12.raw
   ├─ Vendor: Thermo
   ├─ File: 20200313_CE_Exo_12
   ├─ Path: "Q:\Spectronaut\Camila_Culture exo_DIA\20200313_CE_Exo_12.raw"
   ├─ Condition: FIB
   ├─ Replicate: 3
   ├─ Libraries Used
   │  ├─ 2003_CE_Exosome_Culture
   │  │  ├─ File Path: C:\Users\rrwilson\AppData\Roaming\Spectronaut\spectral_libraries\20200319_215659_2003_CE_Exosome_Culture.kit
   │  │  ├─ Precursors Targeted: 16,721
   │  │  ├─ Decoys Added: 4,939
   │  │  └─ Decoy Method: Mutated
   │  └─ Calibration Kit
   │     ├─ File Path: C:\Users\rrwilson\AppData\Roaming\Spectronaut\13.12.200217E\iRTKit\V10122015-111336_HRM_Kit_U.kit
   │     ├─ Precursors Targeted: 25
   │     ├─ Decoys Added: 1,000
   │     └─ Decoy Method: Mutated
   ├─ Protein Databases Used
   │  └─ uniprot-proteome_UP000007648_Devil
   │     ├─ Protein Entries: 22,388
   │     ├─ Original File: uniprot-proteome_UP000007648_Devil.fasta
   │     ├─ Date Created: 13/03/2020 8:35:39 AM
   │     ├─ Date Modified: 20/03/2020 9:39:59 AM
   │     └─ Parsing Rule: UniProt FASTA
   └─ MS2 Method
      ├─ [402.5 - 427.5]
      ├─ [426.5 - 451.5]
      ├─ [450.5 - 475.5]
      ├─ [474.5 - 499.5]
      ├─ [498.5 - 523.5]
      ├─ [522.5 - 547.5]
      ├─ [546.5 - 571.5]
      ├─ [570.5 - 595.5]
      ├─ [594.5 - 619.5]
      ├─ [618.5 - 643.5]
      ├─ [642.5 - 667.5]
      ├─ [666.5 - 691.5]
      ├─ [690.5 - 715.5]
      ├─ [714.5 - 739.5]
      ├─ [738.5 - 763.5]
      ├─ [762.5 - 787.5]
      ├─ [786.5 - 811.5]
      ├─ [810.5 - 835.5]
      ├─ [834.5 - 859.5]
      ├─ [858.5 - 883.5]
      ├─ [882.5 - 907.5]
      ├─ [906.5 - 931.5]
      ├─ [930.5 - 955.5]
      ├─ [954.5 - 979.5]
      ├─ [978.5 - 1003.5]
      └─ [1002.5 - 1027.5]

Run: 20200313_CE_Exo_13.raw
   ├─ Vendor: Thermo
   ├─ File: 20200313_CE_Exo_13
   ├─ Path: "Q:\Spectronaut\Camila_Culture exo_DIA\20200313_CE_Exo_13.raw"
   ├─ Condition: FIB
   ├─ Replicate: 4
   ├─ Libraries Used
   │  ├─ 2003_CE_Exosome_Culture
   │  │  ├─ File Path: C:\Users\rrwilson\AppData\Roaming\Spectronaut\spectral_libraries\20200319_215659_2003_CE_Exosome_Culture.kit
   │  │  ├─ Precursors Targeted: 16,721
   │  │  ├─ Decoys Added: 4,939
   │  │  └─ Decoy Method: Mutated
   │  └─ Calibration Kit
   │     ├─ File Path: C:\Users\rrwilson\AppData\Roaming\Spectronaut\13.12.200217E\iRTKit\V10122015-111336_HRM_Kit_U.kit
   │     ├─ Precursors Targeted: 25
   │     ├─ Decoys Added: 1,000
   │     └─ Decoy Method: Mutated
   ├─ Protein Databases Used
   │  └─ uniprot-proteome_UP000007648_Devil
   │     ├─ Protein Entries: 22,388
   │     ├─ Original File: uniprot-proteome_UP000007648_Devil.fasta
   │     ├─ Date Created: 13/03/2020 8:35:39 AM
   │     ├─ Date Modified: 20/03/2020 9:39:59 AM
   │     └─ Parsing Rule: UniProt FASTA
   └─ MS2 Method
      ├─ [402.5 - 427.5]
      ├─ [426.5 - 451.5]
      ├─ [450.5 - 475.5]
      ├─ [474.5 - 499.5]
      ├─ [498.5 - 523.5]
      ├─ [522.5 - 547.5]
      ├─ [546.5 - 571.5]
      ├─ [570.5 - 595.5]
      ├─ [594.5 - 619.5]
      ├─ [618.5 - 643.5]
      ├─ [642.5 - 667.5]
      ├─ [666.5 - 691.5]
      ├─ [690.5 - 715.5]
      ├─ [714.5 - 739.5]
      ├─ [738.5 - 763.5]
      ├─ [762.5 - 787.5]
      ├─ [786.5 - 811.5]
      ├─ [810.5 - 835.5]
      ├─ [834.5 - 859.5]
      ├─ [858.5 - 883.5]
      ├─ [882.5 - 907.5]
      ├─ [906.5 - 931.5]
      ├─ [930.5 - 955.5]
      ├─ [954.5 - 979.5]
      ├─ [978.5 - 1003.5]
      └─ [1002.5 - 1027.5]

Run: 20200313_CE_Exo_14.raw
   ├─ Vendor: Thermo
   ├─ File: 20200313_CE_Exo_14
   ├─ Path: "Q:\Spectronaut\Camila_Culture exo_DIA\20200313_CE_Exo_14.raw"
   ├─ Condition: FIB
   ├─ Replicate: 5
   ├─ Libraries Used
   │  ├─ 2003_CE_Exosome_Culture
   │  │  ├─ File Path: C:\Users\rrwilson\AppData\Roaming\Spectronaut\spectral_libraries\20200319_215659_2003_CE_Exosome_Culture.kit
   │  │  ├─ Precursors Targeted: 16,721
   │  │  ├─ Decoys Added: 4,939
   │  │  └─ Decoy Method: Mutated
   │  └─ Calibration Kit
   │     ├─ File Path: C:\Users\rrwilson\AppData\Roaming\Spectronaut\13.12.200217E\iRTKit\V10122015-111336_HRM_Kit_U.kit
   │     ├─ Precursors Targeted: 25
   │     ├─ Decoys Added: 1,000
   │     └─ Decoy Method: Mutated
   ├─ Protein Databases Used
   │  └─ uniprot-proteome_UP000007648_Devil
   │     ├─ Protein Entries: 22,388
   │     ├─ Original File: uniprot-proteome_UP000007648_Devil.fasta
   │     ├─ Date Created: 13/03/2020 8:35:39 AM
   │     ├─ Date Modified: 20/03/2020 9:39:59 AM
   │     └─ Parsing Rule: UniProt FASTA
   └─ MS2 Method
      ├─ [402.5 - 427.5]
      ├─ [426.5 - 451.5]
      ├─ [450.5 - 475.5]
      ├─ [474.5 - 499.5]
      ├─ [498.5 - 523.5]
      ├─ [522.5 - 547.5]
      ├─ [546.5 - 571.5]
      ├─ [570.5 - 595.5]
      ├─ [594.5 - 619.5]
      ├─ [618.5 - 643.5]
      ├─ [642.5 - 667.5]
      ├─ [666.5 - 691.5]
      ├─ [690.5 - 715.5]
      ├─ [714.5 - 739.5]
      ├─ [738.5 - 763.5]
      ├─ [762.5 - 787.5]
      ├─ [786.5 - 811.5]
      ├─ [810.5 - 835.5]
      ├─ [834.5 - 859.5]
      ├─ [858.5 - 883.5]
      ├─ [882.5 - 907.5]
      ├─ [906.5 - 931.5]
      ├─ [930.5 - 955.5]
      ├─ [954.5 - 979.5]
      ├─ [978.5 - 1003.5]
      └─ [1002.5 - 1027.5]

Run: 20200313_CE_Exo_15.raw
   ├─ Vendor: Thermo
   ├─ File: 20200313_CE_Exo_15
   ├─ Path: "Q:\Spectronaut\Camila_Culture exo_DIA\20200313_CE_Exo_15.raw"
   ├─ Condition: DFT2
   ├─ Replicate: 1
   ├─ Libraries Used
   │  ├─ 2003_CE_Exosome_Culture
   │  │  ├─ File Path: C:\Users\rrwilson\AppData\Roaming\Spectronaut\spectral_libraries\20200319_215659_2003_CE_Exosome_Culture.kit
   │  │  ├─ Precursors Targeted: 16,721
   │  │  ├─ Decoys Added: 4,939
   │  │  └─ Decoy Method: Mutated
   │  └─ Calibration Kit
   │     ├─ File Path: C:\Users\rrwilson\AppData\Roaming\Spectronaut\13.12.200217E\iRTKit\V10122015-111336_HRM_Kit_U.kit
   │     ├─ Precursors Targeted: 25
   │     ├─ Decoys Added: 1,000
   │     └─ Decoy Method: Mutated
   ├─ Protein Databases Used
   │  └─ uniprot-proteome_UP000007648_Devil
   │     ├─ Protein Entries: 22,388
   │     ├─ Original File: uniprot-proteome_UP000007648_Devil.fasta
   │     ├─ Date Created: 13/03/2020 8:35:39 AM
   │     ├─ Date Modified: 20/03/2020 9:39:59 AM
   │     └─ Parsing Rule: UniProt FASTA
   └─ MS2 Method
      ├─ [402.5 - 427.5]
      ├─ [426.5 - 451.5]
      ├─ [450.5 - 475.5]
      ├─ [474.5 - 499.5]
      ├─ [498.5 - 523.5]
      ├─ [522.5 - 547.5]
      ├─ [546.5 - 571.5]
      ├─ [570.5 - 595.5]
      ├─ [594.5 - 619.5]
      ├─ [618.5 - 643.5]
      ├─ [642.5 - 667.5]
      ├─ [666.5 - 691.5]
      ├─ [690.5 - 715.5]
      ├─ [714.5 - 739.5]
      ├─ [738.5 - 763.5]
      ├─ [762.5 - 787.5]
      ├─ [786.5 - 811.5]
      ├─ [810.5 - 835.5]
      ├─ [834.5 - 859.5]
      ├─ [858.5 - 883.5]
      ├─ [882.5 - 907.5]
      ├─ [906.5 - 931.5]
      ├─ [930.5 - 955.5]
      ├─ [954.5 - 979.5]
      ├─ [978.5 - 1003.5]
      └─ [1002.5 - 1027.5]

Run: 20200313_CE_Exo_16.raw
   ├─ Vendor: Thermo
   ├─ File: 20200313_CE_Exo_16
   ├─ Path: "Q:\Spectronaut\Camila_Culture exo_DIA\20200313_CE_Exo_16.raw"
   ├─ Condition: DFT2
   ├─ Replicate: 2
   ├─ Libraries Used
   │  ├─ 2003_CE_Exosome_Culture
   │  │  ├─ File Path: C:\Users\rrwilson\AppData\Roaming\Spectronaut\spectral_libraries\20200319_215659_2003_CE_Exosome_Culture.kit
   │  │  ├─ Precursors Targeted: 16,721
   │  │  ├─ Decoys Added: 4,939
   │  │  └─ Decoy Method: Mutated
   │  └─ Calibration Kit
   │     ├─ File Path: C:\Users\rrwilson\AppData\Roaming\Spectronaut\13.12.200217E\iRTKit\V10122015-111336_HRM_Kit_U.kit
   │     ├─ Precursors Targeted: 25
   │     ├─ Decoys Added: 1,000
   │     └─ Decoy Method: Mutated
   ├─ Protein Databases Used
   │  └─ uniprot-proteome_UP000007648_Devil
   │     ├─ Protein Entries: 22,388
   │     ├─ Original File: uniprot-proteome_UP000007648_Devil.fasta
   │     ├─ Date Created: 13/03/2020 8:35:39 AM
   │     ├─ Date Modified: 20/03/2020 9:39:59 AM
   │     └─ Parsing Rule: UniProt FASTA
   └─ MS2 Method
      ├─ [402.5 - 427.5]
      ├─ [426.5 - 451.5]
      ├─ [450.5 - 475.5]
      ├─ [474.5 - 499.5]
      ├─ [498.5 - 523.5]
      ├─ [522.5 - 547.5]
      ├─ [546.5 - 571.5]
      ├─ [570.5 - 595.5]
      ├─ [594.5 - 619.5]
      ├─ [618.5 - 643.5]
      ├─ [642.5 - 667.5]
      ├─ [666.5 - 691.5]
      ├─ [690.5 - 715.5]
      ├─ [714.5 - 739.5]
      ├─ [738.5 - 763.5]
      ├─ [762.5 - 787.5]
      ├─ [786.5 - 811.5]
      ├─ [810.5 - 835.5]
      ├─ [834.5 - 859.5]
      ├─ [858.5 - 883.5]
      ├─ [882.5 - 907.5]
      ├─ [906.5 - 931.5]
      ├─ [930.5 - 955.5]
      ├─ [954.5 - 979.5]
      ├─ [978.5 - 1003.5]
      └─ [1002.5 - 1027.5]

Run: 20200313_CE_Exo_17.raw
   ├─ Vendor: Thermo
   ├─ File: 20200313_CE_Exo_17
   ├─ Path: "Q:\Spectronaut\Camila_Culture exo_DIA\20200313_CE_Exo_17.raw"
   ├─ Condition: DFT2
   ├─ Replicate: 3
   ├─ Libraries Used
   │  ├─ 2003_CE_Exosome_Culture
   │  │  ├─ File Path: C:\Users\rrwilson\AppData\Roaming\Spectronaut\spectral_libraries\20200319_215659_2003_CE_Exosome_Culture.kit
   │  │  ├─ Precursors Targeted: 16,721
   │  │  ├─ Decoys Added: 4,939
   │  │  └─ Decoy Method: Mutated
   │  └─ Calibration Kit
   │     ├─ File Path: C:\Users\rrwilson\AppData\Roaming\Spectronaut\13.12.200217E\iRTKit\V10122015-111336_HRM_Kit_U.kit
   │     ├─ Precursors Targeted: 25
   │     ├─ Decoys Added: 1,000
   │     └─ Decoy Method: Mutated
   ├─ Protein Databases Used
   │  └─ uniprot-proteome_UP000007648_Devil
   │     ├─ Protein Entries: 22,388
   │     ├─ Original File: uniprot-proteome_UP000007648_Devil.fasta
   │     ├─ Date Created: 13/03/2020 8:35:39 AM
   │     ├─ Date Modified: 20/03/2020 9:39:59 AM
   │     └─ Parsing Rule: UniProt FASTA
   └─ MS2 Method
      ├─ [402.5 - 427.5]
      ├─ [426.5 - 451.5]
      ├─ [450.5 - 475.5]
      ├─ [474.5 - 499.5]
      ├─ [498.5 - 523.5]
      ├─ [522.5 - 547.5]
      ├─ [546.5 - 571.5]
      ├─ [570.5 - 595.5]
      ├─ [594.5 - 619.5]
      ├─ [618.5 - 643.5]
      ├─ [642.5 - 667.5]
      ├─ [666.5 - 691.5]
      ├─ [690.5 - 715.5]
      ├─ [714.5 - 739.5]
      ├─ [738.5 - 763.5]
      ├─ [762.5 - 787.5]
      ├─ [786.5 - 811.5]
      ├─ [810.5 - 835.5]
      ├─ [834.5 - 859.5]
      ├─ [858.5 - 883.5]
      ├─ [882.5 - 907.5]
      ├─ [906.5 - 931.5]
      ├─ [930.5 - 955.5]
      ├─ [954.5 - 979.5]
      ├─ [978.5 - 1003.5]
      └─ [1002.5 - 1027.5]

Run: 20200313_CE_Exo_18.raw
   ├─ Vendor: Thermo
   ├─ File: 20200313_CE_Exo_18
   ├─ Path: "Q:\Spectronaut\Camila_Culture exo_DIA\20200313_CE_Exo_18.raw"
   ├─ Condition: DFT2
   ├─ Replicate: 4
   ├─ Libraries Used
   │  ├─ 2003_CE_Exosome_Culture
   │  │  ├─ File Path: C:\Users\rrwilson\AppData\Roaming\Spectronaut\spectral_libraries\20200319_215659_2003_CE_Exosome_Culture.kit
   │  │  ├─ Precursors Targeted: 16,721
   │  │  ├─ Decoys Added: 4,939
   │  │  └─ Decoy Method: Mutated
   │  └─ Calibration Kit
   │     ├─ File Path: C:\Users\rrwilson\AppData\Roaming\Spectronaut\13.12.200217E\iRTKit\V10122015-111336_HRM_Kit_U.kit
   │     ├─ Precursors Targeted: 25
   │     ├─ Decoys Added: 1,000
   │     └─ Decoy Method: Mutated
   ├─ Protein Databases Used
   │  └─ uniprot-proteome_UP000007648_Devil
   │     ├─ Protein Entries: 22,388
   │     ├─ Original File: uniprot-proteome_UP000007648_Devil.fasta
   │     ├─ Date Created: 13/03/2020 8:35:39 AM
   │     ├─ Date Modified: 20/03/2020 9:39:59 AM
   │     └─ Parsing Rule: UniProt FASTA
   └─ MS2 Method
      ├─ [402.5 - 427.5]
      ├─ [426.5 - 451.5]
      ├─ [450.5 - 475.5]
      ├─ [474.5 - 499.5]
      ├─ [498.5 - 523.5]
      ├─ [522.5 - 547.5]
      ├─ [546.5 - 571.5]
      ├─ [570.5 - 595.5]
      ├─ [594.5 - 619.5]
      ├─ [618.5 - 643.5]
      ├─ [642.5 - 667.5]
      ├─ [666.5 - 691.5]
      ├─ [690.5 - 715.5]
      ├─ [714.5 - 739.5]
      ├─ [738.5 - 763.5]
      ├─ [762.5 - 787.5]
      ├─ [786.5 - 811.5]
      ├─ [810.5 - 835.5]
      ├─ [834.5 - 859.5]
      ├─ [858.5 - 883.5]
      ├─ [882.5 - 907.5]
      ├─ [906.5 - 931.5]
      ├─ [930.5 - 955.5]
      ├─ [954.5 - 979.5]
      ├─ [978.5 - 1003.5]
      └─ [1002.5 - 1027.5]

Run: 20200313_CE_Exo_2.raw
   ├─ Vendor: Thermo
   ├─ File: 20200313_CE_Exo_2
   ├─ Path: "Q:\Spectronaut\Camila_Culture exo_DIA\20200313_CE_Exo_2.raw"
   ├─ Condition: DFT2
   ├─ Replicate: 5
   ├─ Libraries Used
   │  ├─ 2003_CE_Exosome_Culture
   │  │  ├─ File Path: C:\Users\rrwilson\AppData\Roaming\Spectronaut\spectral_libraries\20200319_215659_2003_CE_Exosome_Culture.kit
   │  │  ├─ Precursors Targeted: 16,721
   │  │  ├─ Decoys Added: 4,939
   │  │  └─ Decoy Method: Mutated
   │  └─ Calibration Kit
   │     ├─ File Path: C:\Users\rrwilson\AppData\Roaming\Spectronaut\13.12.200217E\iRTKit\V10122015-111336_HRM_Kit_U.kit
   │     ├─ Precursors Targeted: 25
   │     ├─ Decoys Added: 1,000
   │     └─ Decoy Method: Mutated
   ├─ Protein Databases Used
   │  └─ uniprot-proteome_UP000007648_Devil
   │     ├─ Protein Entries: 22,388
   │     ├─ Original File: uniprot-proteome_UP000007648_Devil.fasta
   │     ├─ Date Created: 13/03/2020 8:35:39 AM
   │     ├─ Date Modified: 20/03/2020 9:39:59 AM
   │     └─ Parsing Rule: UniProt FASTA
   └─ MS2 Method
      ├─ [402.5 - 427.5]
      ├─ [426.5 - 451.5]
      ├─ [450.5 - 475.5]
      ├─ [474.5 - 499.5]
      ├─ [498.5 - 523.5]
      ├─ [522.5 - 547.5]
      ├─ [546.5 - 571.5]
      ├─ [570.5 - 595.5]
      ├─ [594.5 - 619.5]
      ├─ [618.5 - 643.5]
      ├─ [642.5 - 667.5]
      ├─ [666.5 - 691.5]
      ├─ [690.5 - 715.5]
      ├─ [714.5 - 739.5]
      ├─ [738.5 - 763.5]
      ├─ [762.5 - 787.5]
      ├─ [786.5 - 811.5]
      ├─ [810.5 - 835.5]
      ├─ [834.5 - 859.5]
      ├─ [858.5 - 883.5]
      ├─ [882.5 - 907.5]
      ├─ [906.5 - 931.5]
      ├─ [930.5 - 955.5]
      ├─ [954.5 - 979.5]
      ├─ [978.5 - 1003.5]
      └─ [1002.5 - 1027.5]

Run: 20200313_CE_Exo_3.raw
   ├─ Vendor: Thermo
   ├─ File: 20200313_CE_Exo_3
   ├─ Path: "Q:\Spectronaut\Camila_Culture exo_DIA\20200313_CE_Exo_3.raw"
   ├─ Condition: DFT1
   ├─ Replicate: 1
   ├─ Libraries Used
   │  ├─ 2003_CE_Exosome_Culture
   │  │  ├─ File Path: C:\Users\rrwilson\AppData\Roaming\Spectronaut\spectral_libraries\20200319_215659_2003_CE_Exosome_Culture.kit
   │  │  ├─ Precursors Targeted: 16,721
   │  │  ├─ Decoys Added: 4,939
   │  │  └─ Decoy Method: Mutated
   │  └─ Calibration Kit
   │     ├─ File Path: C:\Users\rrwilson\AppData\Roaming\Spectronaut\13.12.200217E\iRTKit\V10122015-111336_HRM_Kit_U.kit
   │     ├─ Precursors Targeted: 25
   │     ├─ Decoys Added: 1,000
   │     └─ Decoy Method: Mutated
   ├─ Protein Databases Used
   │  └─ uniprot-proteome_UP000007648_Devil
   │     ├─ Protein Entries: 22,388
   │     ├─ Original File: uniprot-proteome_UP000007648_Devil.fasta
   │     ├─ Date Created: 13/03/2020 8:35:39 AM
   │     ├─ Date Modified: 20/03/2020 9:39:59 AM
   │     └─ Parsing Rule: UniProt FASTA
   └─ MS2 Method
      ├─ [402.5 - 427.5]
      ├─ [426.5 - 451.5]
      ├─ [450.5 - 475.5]
      ├─ [474.5 - 499.5]
      ├─ [498.5 - 523.5]
      ├─ [522.5 - 547.5]
      ├─ [546.5 - 571.5]
      ├─ [570.5 - 595.5]
      ├─ [594.5 - 619.5]
      ├─ [618.5 - 643.5]
      ├─ [642.5 - 667.5]
      ├─ [666.5 - 691.5]
      ├─ [690.5 - 715.5]
      ├─ [714.5 - 739.5]
      ├─ [738.5 - 763.5]
      ├─ [762.5 - 787.5]
      ├─ [786.5 - 811.5]
      ├─ [810.5 - 835.5]
      ├─ [834.5 - 859.5]
      ├─ [858.5 - 883.5]
      ├─ [882.5 - 907.5]
      ├─ [906.5 - 931.5]
      ├─ [930.5 - 955.5]
      ├─ [954.5 - 979.5]
      ├─ [978.5 - 1003.5]
      └─ [1002.5 - 1027.5]

Run: 20200313_CE_Exo_4.raw
   ├─ Vendor: Thermo
   ├─ File: 20200313_CE_Exo_4
   ├─ Path: "Q:\Spectronaut\Camila_Culture exo_DIA\20200313_CE_Exo_4.raw"
   ├─ Condition: DFT1
   ├─ Replicate: 2
   ├─ Libraries Used
   │  ├─ 2003_CE_Exosome_Culture
   │  │  ├─ File Path: C:\Users\rrwilson\AppData\Roaming\Spectronaut\spectral_libraries\20200319_215659_2003_CE_Exosome_Culture.kit
   │  │  ├─ Precursors Targeted: 16,721
   │  │  ├─ Decoys Added: 4,939
   │  │  └─ Decoy Method: Mutated
   │  └─ Calibration Kit
   │     ├─ File Path: C:\Users\rrwilson\AppData\Roaming\Spectronaut\13.12.200217E\iRTKit\V10122015-111336_HRM_Kit_U.kit
   │     ├─ Precursors Targeted: 25
   │     ├─ Decoys Added: 1,000
   │     └─ Decoy Method: Mutated
   ├─ Protein Databases Used
   │  └─ uniprot-proteome_UP000007648_Devil
   │     ├─ Protein Entries: 22,388
   │     ├─ Original File: uniprot-proteome_UP000007648_Devil.fasta
   │     ├─ Date Created: 13/03/2020 8:35:39 AM
   │     ├─ Date Modified: 20/03/2020 9:39:59 AM
   │     └─ Parsing Rule: UniProt FASTA
   └─ MS2 Method
      ├─ [402.5 - 427.5]
      ├─ [426.5 - 451.5]
      ├─ [450.5 - 475.5]
      ├─ [474.5 - 499.5]
      ├─ [498.5 - 523.5]
      ├─ [522.5 - 547.5]
      ├─ [546.5 - 571.5]
      ├─ [570.5 - 595.5]
      ├─ [594.5 - 619.5]
      ├─ [618.5 - 643.5]
      ├─ [642.5 - 667.5]
      ├─ [666.5 - 691.5]
      ├─ [690.5 - 715.5]
      ├─ [714.5 - 739.5]
      ├─ [738.5 - 763.5]
      ├─ [762.5 - 787.5]
      ├─ [786.5 - 811.5]
      ├─ [810.5 - 835.5]
      ├─ [834.5 - 859.5]
      ├─ [858.5 - 883.5]
      ├─ [882.5 - 907.5]
      ├─ [906.5 - 931.5]
      ├─ [930.5 - 955.5]
      ├─ [954.5 - 979.5]
      ├─ [978.5 - 1003.5]
      └─ [1002.5 - 1027.5]

Run: 20200313_CE_Exo_5.raw
   ├─ Vendor: Thermo
   ├─ File: 20200313_CE_Exo_5
   ├─ Path: "Q:\Spectronaut\Camila_Culture exo_DIA\20200313_CE_Exo_5.raw"
   ├─ Condition: DFT1
   ├─ Replicate: 3
   ├─ Libraries Used
   │  ├─ 2003_CE_Exosome_Culture
   │  │  ├─ File Path: C:\Users\rrwilson\AppData\Roaming\Spectronaut\spectral_libraries\20200319_215659_2003_CE_Exosome_Culture.kit
   │  │  ├─ Precursors Targeted: 16,721
   │  │  ├─ Decoys Added: 4,939
   │  │  └─ Decoy Method: Mutated
   │  └─ Calibration Kit
   │     ├─ File Path: C:\Users\rrwilson\AppData\Roaming\Spectronaut\13.12.200217E\iRTKit\V10122015-111336_HRM_Kit_U.kit
   │     ├─ Precursors Targeted: 25
   │     ├─ Decoys Added: 1,000
   │     └─ Decoy Method: Mutated
   ├─ Protein Databases Used
   │  └─ uniprot-proteome_UP000007648_Devil
   │     ├─ Protein Entries: 22,388
   │     ├─ Original File: uniprot-proteome_UP000007648_Devil.fasta
   │     ├─ Date Created: 13/03/2020 8:35:39 AM
   │     ├─ Date Modified: 20/03/2020 9:39:59 AM
   │     └─ Parsing Rule: UniProt FASTA
   └─ MS2 Method
      ├─ [402.5 - 427.5]
      ├─ [426.5 - 451.5]
      ├─ [450.5 - 475.5]
      ├─ [474.5 - 499.5]
      ├─ [498.5 - 523.5]
      ├─ [522.5 - 547.5]
      ├─ [546.5 - 571.5]
      ├─ [570.5 - 595.5]
      ├─ [594.5 - 619.5]
      ├─ [618.5 - 643.5]
      ├─ [642.5 - 667.5]
      ├─ [666.5 - 691.5]
      ├─ [690.5 - 715.5]
      ├─ [714.5 - 739.5]
      ├─ [738.5 - 763.5]
      ├─ [762.5 - 787.5]
      ├─ [786.5 - 811.5]
      ├─ [810.5 - 835.5]
      ├─ [834.5 - 859.5]
      ├─ [858.5 - 883.5]
      ├─ [882.5 - 907.5]
      ├─ [906.5 - 931.5]
      ├─ [930.5 - 955.5]
      ├─ [954.5 - 979.5]
      ├─ [978.5 - 1003.5]
      └─ [1002.5 - 1027.5]

Run: 20200313_CE_Exo_6.raw
   ├─ Vendor: Thermo
   ├─ File: 20200313_CE_Exo_6
   ├─ Path: "Q:\Spectronaut\Camila_Culture exo_DIA\20200313_CE_Exo_6.raw"
   ├─ Condition: DFT1
   ├─ Replicate: 4
   ├─ Libraries Used
   │  ├─ 2003_CE_Exosome_Culture
   │  │  ├─ File Path: C:\Users\rrwilson\AppData\Roaming\Spectronaut\spectral_libraries\20200319_215659_2003_CE_Exosome_Culture.kit
   │  │  ├─ Precursors Targeted: 16,721
   │  │  ├─ Decoys Added: 4,939
   │  │  └─ Decoy Method: Mutated
   │  └─ Calibration Kit
   │     ├─ File Path: C:\Users\rrwilson\AppData\Roaming\Spectronaut\13.12.200217E\iRTKit\V10122015-111336_HRM_Kit_U.kit
   │     ├─ Precursors Targeted: 25
   │     ├─ Decoys Added: 1,000
   │     └─ Decoy Method: Mutated
   ├─ Protein Databases Used
   │  └─ uniprot-proteome_UP000007648_Devil
   │     ├─ Protein Entries: 22,388
   │     ├─ Original File: uniprot-proteome_UP000007648_Devil.fasta
   │     ├─ Date Created: 13/03/2020 8:35:39 AM
   │     ├─ Date Modified: 20/03/2020 9:39:59 AM
   │     └─ Parsing Rule: UniProt FASTA
   └─ MS2 Method
      ├─ [402.5 - 427.5]
      ├─ [426.5 - 451.5]
      ├─ [450.5 - 475.5]
      ├─ [474.5 - 499.5]
      ├─ [498.5 - 523.5]
      ├─ [522.5 - 547.5]
      ├─ [546.5 - 571.5]
      ├─ [570.5 - 595.5]
      ├─ [594.5 - 619.5]
      ├─ [618.5 - 643.5]
      ├─ [642.5 - 667.5]
      ├─ [666.5 - 691.5]
      ├─ [690.5 - 715.5]
      ├─ [714.5 - 739.5]
      ├─ [738.5 - 763.5]
      ├─ [762.5 - 787.5]
      ├─ [786.5 - 811.5]
      ├─ [810.5 - 835.5]
      ├─ [834.5 - 859.5]
      ├─ [858.5 - 883.5]
      ├─ [882.5 - 907.5]
      ├─ [906.5 - 931.5]
      ├─ [930.5 - 955.5]
      ├─ [954.5 - 979.5]
      ├─ [978.5 - 1003.5]
      └─ [1002.5 - 1027.5]

Run: 20200313_CE_Exo_7.raw
   ├─ Vendor: Thermo
   ├─ File: 20200313_CE_Exo_7
   ├─ Path: "Q:\Spectronaut\Camila_Culture exo_DIA\20200313_CE_Exo_7.raw"
   ├─ Condition: DFT1
   ├─ Replicate: 5
   ├─ Libraries Used
   │  ├─ 2003_CE_Exosome_Culture
   │  │  ├─ File Path: C:\Users\rrwilson\AppData\Roaming\Spectronaut\spectral_libraries\20200319_215659_2003_CE_Exosome_Culture.kit
   │  │  ├─ Precursors Targeted: 16,721
   │  │  ├─ Decoys Added: 4,939
   │  │  └─ Decoy Method: Mutated
   │  └─ Calibration Kit
   │     ├─ File Path: C:\Users\rrwilson\AppData\Roaming\Spectronaut\13.12.200217E\iRTKit\V10122015-111336_HRM_Kit_U.kit
   │     ├─ Precursors Targeted: 25
   │     ├─ Decoys Added: 1,000
   │     └─ Decoy Method: Mutated
   ├─ Protein Databases Used
   │  └─ uniprot-proteome_UP000007648_Devil
   │     ├─ Protein Entries: 22,388
   │     ├─ Original File: uniprot-proteome_UP000007648_Devil.fasta
   │     ├─ Date Created: 13/03/2020 8:35:39 AM
   │     ├─ Date Modified: 20/03/2020 9:39:59 AM
   │     └─ Parsing Rule: UniProt FASTA
   └─ MS2 Method
      ├─ [402.5 - 427.5]
      ├─ [426.5 - 451.5]
      ├─ [450.5 - 475.5]
      ├─ [474.5 - 499.5]
      ├─ [498.5 - 523.5]
      ├─ [522.5 - 547.5]
      ├─ [546.5 - 571.5]
      ├─ [570.5 - 595.5]
      ├─ [594.5 - 619.5]
      ├─ [618.5 - 643.5]
      ├─ [642.5 - 667.5]
      ├─ [666.5 - 691.5]
      ├─ [690.5 - 715.5]
      ├─ [714.5 - 739.5]
      ├─ [738.5 - 763.5]
      ├─ [762.5 - 787.5]
      ├─ [786.5 - 811.5]
      ├─ [810.5 - 835.5]
      ├─ [834.5 - 859.5]
      ├─ [858.5 - 883.5]
      ├─ [882.5 - 907.5]
      ├─ [906.5 - 931.5]
      ├─ [930.5 - 955.5]
      ├─ [954.5 - 979.5]
      ├─ [978.5 - 1003.5]
      └─ [1002.5 - 1027.5]

Run: 20200313_CE_Exo_8.raw
   ├─ Vendor: Thermo
   ├─ File: 20200313_CE_Exo_8
   ├─ Path: "Q:\Spectronaut\Camila_Culture exo_DIA\20200313_CE_Exo_8.raw"
   ├─ Condition: DFT1
   ├─ Replicate: 6
   ├─ Libraries Used
   │  ├─ 2003_CE_Exosome_Culture
   │  │  ├─ File Path: C:\Users\rrwilson\AppData\Roaming\Spectronaut\spectral_libraries\20200319_215659_2003_CE_Exosome_Culture.kit
   │  │  ├─ Precursors Targeted: 16,721
   │  │  ├─ Decoys Added: 4,939
   │  │  └─ Decoy Method: Mutated
   │  └─ Calibration Kit
   │     ├─ File Path: C:\Users\rrwilson\AppData\Roaming\Spectronaut\13.12.200217E\iRTKit\V10122015-111336_HRM_Kit_U.kit
   │     ├─ Precursors Targeted: 25
   │     ├─ Decoys Added: 1,000
   │     └─ Decoy Method: Mutated
   ├─ Protein Databases Used
   │  └─ uniprot-proteome_UP000007648_Devil
   │     ├─ Protein Entries: 22,388
   │     ├─ Original File: uniprot-proteome_UP000007648_Devil.fasta
   │     ├─ Date Created: 13/03/2020 8:35:39 AM
   │     ├─ Date Modified: 20/03/2020 9:39:59 AM
   │     └─ Parsing Rule: UniProt FASTA
   └─ MS2 Method
      ├─ [402.5 - 427.5]
      ├─ [426.5 - 451.5]
      ├─ [450.5 - 475.5]
      ├─ [474.5 - 499.5]
      ├─ [498.5 - 523.5]
      ├─ [522.5 - 547.5]
      ├─ [546.5 - 571.5]
      ├─ [570.5 - 595.5]
      ├─ [594.5 - 619.5]
      ├─ [618.5 - 643.5]
      ├─ [642.5 - 667.5]
      ├─ [666.5 - 691.5]
      ├─ [690.5 - 715.5]
      ├─ [714.5 - 739.5]
      ├─ [738.5 - 763.5]
      ├─ [762.5 - 787.5]
      ├─ [786.5 - 811.5]
      ├─ [810.5 - 835.5]
      ├─ [834.5 - 859.5]
      ├─ [858.5 - 883.5]
      ├─ [882.5 - 907.5]
      ├─ [906.5 - 931.5]
      ├─ [930.5 - 955.5]
      ├─ [954.5 - 979.5]
      ├─ [978.5 - 1003.5]
      └─ [1002.5 - 1027.5]

Run: 20200313_CE_Exo_9.raw
   ├─ Vendor: Thermo
   ├─ File: 20200313_CE_Exo_9
   ├─ Path: "Q:\Spectronaut\Camila_Culture exo_DIA\20200313_CE_Exo_9.raw"
   ├─ Condition: FIB
   ├─ Replicate: 6
   ├─ Libraries Used
   │  ├─ 2003_CE_Exosome_Culture
   │  │  ├─ File Path: C:\Users\rrwilson\AppData\Roaming\Spectronaut\spectral_libraries\20200319_215659_2003_CE_Exosome_Culture.kit
   │  │  ├─ Precursors Targeted: 16,721
   │  │  ├─ Decoys Added: 4,939
   │  │  └─ Decoy Method: Mutated
   │  └─ Calibration Kit
   │     ├─ File Path: C:\Users\rrwilson\AppData\Roaming\Spectronaut\13.12.200217E\iRTKit\V10122015-111336_HRM_Kit_U.kit
   │     ├─ Precursors Targeted: 25
   │     ├─ Decoys Added: 1,000
   │     └─ Decoy Method: Mutated
   ├─ Protein Databases Used
   │  └─ uniprot-proteome_UP000007648_Devil
   │     ├─ Protein Entries: 22,388
   │     ├─ Original File: uniprot-proteome_UP000007648_Devil.fasta
   │     ├─ Date Created: 13/03/2020 8:35:39 AM
   │     ├─ Date Modified: 20/03/2020 9:39:59 AM
   │     └─ Parsing Rule: UniProt FASTA
   └─ MS2 Method
      ├─ [402.5 - 427.5]
      ├─ [426.5 - 451.5]
      ├─ [450.5 - 475.5]
      ├─ [474.5 - 499.5]
      ├─ [498.5 - 523.5]
      ├─ [522.5 - 547.5]
      ├─ [546.5 - 571.5]
      ├─ [570.5 - 595.5]
      ├─ [594.5 - 619.5]
      ├─ [618.5 - 643.5]
      ├─ [642.5 - 667.5]
      ├─ [666.5 - 691.5]
      ├─ [690.5 - 715.5]
      ├─ [714.5 - 739.5]
      ├─ [738.5 - 763.5]
      ├─ [762.5 - 787.5]
      ├─ [786.5 - 811.5]
      ├─ [810.5 - 835.5]
      ├─ [834.5 - 859.5]
      ├─ [858.5 - 883.5]
      ├─ [882.5 - 907.5]
      ├─ [906.5 - 931.5]
      ├─ [930.5 - 955.5]
      ├─ [954.5 - 979.5]
      ├─ [978.5 - 1003.5]
      └─ [1002.5 - 1027.5]

Run: 20200317_CE_Exo_1.raw
   ├─ Vendor: Thermo
   ├─ File: 20200317_CE_Exo_1
   ├─ Path: "Q:\Spectronaut\Camila_Culture exo_DIA\20200317_CE_Exo_1.raw"
   ├─ Condition: DFT2
   ├─ Replicate: 6
   ├─ Libraries Used
   │  ├─ 2003_CE_Exosome_Culture
   │  │  ├─ File Path: C:\Users\rrwilson\AppData\Roaming\Spectronaut\spectral_libraries\20200319_215659_2003_CE_Exosome_Culture.kit
   │  │  ├─ Precursors Targeted: 16,721
   │  │  ├─ Decoys Added: 4,939
   │  │  └─ Decoy Method: Mutated
   │  └─ Calibration Kit
   │     ├─ File Path: C:\Users\rrwilson\AppData\Roaming\Spectronaut\13.12.200217E\iRTKit\V10122015-111336_HRM_Kit_U.kit
   │     ├─ Precursors Targeted: 25
   │     ├─ Decoys Added: 1,000
   │     └─ Decoy Method: Mutated
   ├─ Protein Databases Used
   │  └─ uniprot-proteome_UP000007648_Devil
   │     ├─ Protein Entries: 22,388
   │     ├─ Original File: uniprot-proteome_UP000007648_Devil.fasta
   │     ├─ Date Created: 13/03/2020 8:35:39 AM
   │     ├─ Date Modified: 20/03/2020 9:39:59 AM
   │     └─ Parsing Rule: UniProt FASTA
   └─ MS2 Method
      ├─ [402.5 - 427.5]
      ├─ [426.5 - 451.5]
      ├─ [450.5 - 475.5]
      ├─ [474.5 - 499.5]
      ├─ [498.5 - 523.5]
      ├─ [522.5 - 547.5]
      ├─ [546.5 - 571.5]
      ├─ [570.5 - 595.5]
      ├─ [594.5 - 619.5]
      ├─ [618.5 - 643.5]
      ├─ [642.5 - 667.5]
      ├─ [666.5 - 691.5]
      ├─ [690.5 - 715.5]
      ├─ [714.5 - 739.5]
      ├─ [738.5 - 763.5]
      ├─ [762.5 - 787.5]
      ├─ [786.5 - 811.5]
      ├─ [810.5 - 835.5]
      ├─ [834.5 - 859.5]
      ├─ [858.5 - 883.5]
      ├─ [882.5 - 907.5]
      ├─ [906.5 - 931.5]
      ├─ [930.5 - 955.5]
      ├─ [954.5 - 979.5]
      ├─ [978.5 - 1003.5]
      └─ [1002.5 - 1027.5]

[END-SETUP]

[BEGIN-SETTINGS]
Settings Used: BGS Factory Settings
   ├─ Data Extraction
   │  ├─ MS1 Mass Tolerance Strategy:	Dynamic
   │  │  └─ Correction Factor:	1
   │  ├─ MS2 Mass Tolerance Strategy:	Dynamic
   │  │  └─ Correction Factor:	1
   │  ├─ Intensity Extraction MS1:	Maximum Intensity
   │  └─ Intensity Extraction MS2:	Maximum Intensity
   ├─ XIC Extraction
   │  └─ XIC RT Extraction Window:	Dynamic
   │     └─ Correction Factor:	1
   ├─ Calibration
   │  ├─ Calibration Mode:	Automatic
   │  ├─ Precision iRT:	True
   │  │  ├─ iRT <-> RT Regression Type:	Local (Non-Linear) Regression
   │  │  └─ Exclude Deamidated Peptides:	True
   │  ├─ MZ Extraction Strategy:	Maximum Intensity
   │  ├─ Allow source specific iRT Calibration:	True
   │  ├─ Used Biognosys' iRT Kit:	True
   │  └─ Calibration Carry-Over:	False
   ├─ Identification
   │  ├─ Generate Decoys:	True
   │  │  ├─ Decoy Limit Strategy:	Dynamic
   │  │  │  └─ Library Size Fraction:	0.1
   │  │  └─ Decoy Method:	Mutated
   │  ├─ Machine Learning:	Per Run
   │  ├─ Exclude Duplicate Assays:	True
   │  ├─ Protein Qvalue Cutoff:	0.01
   │  ├─ Exclude Single Hit Proteins:	True
   │  ├─ PTM Localization:	True
   │  │  └─ Probability Cutoff:	0.75
   │  ├─ Pvalue Estimator:	Kernel Density Estimator
   │  ├─ Precursor Qvalue Cutoff:	0.01
   │  └─ Single Hit Definition:	By Stripped Sequence
   ├─ Quantification
   │  ├─ Interference Correction:	True
   │  │  ├─ MS1 Min:	2
   │  │  ├─ MS2 Min:	3
   │  │  └─ Exclude All Multi-Channel Interferences:	True
   │  ├─ Major (Protein) Grouping:	by Protein Group Id
   │  ├─ Minor (Peptide) Grouping:	by Stripped Sequence
   │  ├─ Minor Group Top N:	True
   │  │  ├─ Min:	1
   │  │  └─ Max:	3
   │  ├─ Minor Group Quantity:	Mean precursor quantity
   │  ├─ Major Group Top N:	True
   │  │  ├─ Min:	1
   │  │  └─ Max:	3
   │  ├─ Major Group Quantity:	Mean peptide quantity
   │  ├─ Quantity MS-Level:	MS2
   │  ├─ Quantity Type:	Area
   │  ├─ Proteotypicity Filter:	None
   │  ├─ Data Filtering:	Qvalue
   │  └─ Cross Run Normalization:	True
   │     ├─ Row Selection:	Automatic
   │     └─ Normalization Strategy:	Global Normalization
   │        └─ Normalize on:	Median
   ├─ Workflow
   │  ├─ In-Silico Library Optimization:	False
   │  ├─ Profiling Strategy:	None
   │  ├─ Unify Peptide Peaks Strategy:	None
   │  └─ Multi-Channel Workflow Definition:	From Library Annotation
   │     └─ Fallback Option:	Labeled
   ├─ Protein Inference
   │  └─ Protein Inference Workflow:	Automatic
   ├─ Post Analysis
   │  ├─ Calculate Sample Correlation Matrix:	False
   │  ├─ Calculate Explained TIC:	None
   │  ├─ Gene Ontology:	C:\Users\rrwilson\AppData\Roaming\Spectronaut\geneOntology/Ontologies\bgs_default_go-basic.obo
   │  ├─ Differential Abundance Grouping:	Major Group (Quantification Settings)
   │  │  └─ Smallest Quantitative Unit:	Precursor Ion (Quantification Settings)
   │  └─ Differential Abundance Testing:	Student's t-test
   │     ├─ Run Clustering:	True
   │     │  ├─ Distance Metric:	Manhattan Distance
   │     │  ├─ Linkage Strategy:	Ward's Method
   │     │  ├─ Z-score transformation:	False
   │     │  └─ Order Runs by Clustering:	True
   │     └─ Group-Wise Testing Correction:	False
   └─ Pipeline Mode
      ├─ Post Analysis Reports:	
      │  ├─ Scoring Histograms:	False
      │  ├─ Data Completeness Bar Chart:	False
      │  ├─ Run Identifications Bar Chart:	False
      │  ├─ CV Density Line Chart:	False
      │  └─ CVs Below X Bar Chart:	False
      ├─ Generate SNE File:	False
      ├─ Report Schema:	BGS Factory Report (Normal)
      └─ Reporting Unit:	Across Experiment
[END-SETTINGS]

[BEGIN-LOG]
INFO:    [20/03/2020 08:57:05] -> Initializing Pipeline...
INFO:    [20/03/2020 08:57:05] -> Loading...
INFO:    [20/03/2020 00:01:50] -> Initializing Pipeline...
INFO:    [20/03/2020 00:01:50] -> Preprocessing Run #1 of 18...
INFO:    [20/03/2020 00:01:50] -> Loading Spectral Libraries...
INFO:    [20/03/2020 00:01:54] -> Initializing Experiment...
INFO:    [20/03/2020 00:01:55] -> Initialize Run...
INFO:    [20/03/2020 00:01:55] -> Initialize Scoring...
INFO:    [20/03/2020 00:01:55] -> Generating Scan Map...
INFO:    [20/03/2020 00:02:21] -> Performing Basic Calibration...
ERROR:   [20/03/2020 00:02:24] -> Not enough peptides identified in order to calibrate!
INFO:    [20/03/2020 00:02:24] -> Identifying Calibration Peptides...
INFO:    [20/03/2020 00:02:24] -> Correcting Gradient Fine Structure...
INFO:    [20/03/2020 00:02:54] -> Initialize Scoring...
INFO:    [20/03/2020 00:02:54] -> Preprocessing Run #2 of 18...
INFO:    [20/03/2020 00:02:54] -> Loading Spectral Libraries...
INFO:    [20/03/2020 00:02:54] -> Initializing Experiment...
INFO:    [20/03/2020 00:02:54] -> Initialize Run...
INFO:    [20/03/2020 00:02:54] -> Initialize Scoring...
INFO:    [20/03/2020 00:02:54] -> Generating Scan Map...
INFO:    [20/03/2020 00:03:19] -> Performing Basic Calibration...
ERROR:   [20/03/2020 00:03:21] -> Not enough peptides identified in order to calibrate!
INFO:    [20/03/2020 00:03:21] -> Identifying Calibration Peptides...
INFO:    [20/03/2020 00:03:21] -> Correcting Gradient Fine Structure...
INFO:    [20/03/2020 00:03:49] -> Initialize Scoring...
INFO:    [20/03/2020 00:03:49] -> Preprocessing Run #3 of 18...
INFO:    [20/03/2020 00:03:49] -> Loading Spectral Libraries...
INFO:    [20/03/2020 00:03:49] -> Initializing Experiment...
INFO:    [20/03/2020 00:03:49] -> Initialize Run...
INFO:    [20/03/2020 00:03:49] -> Initialize Scoring...
INFO:    [20/03/2020 00:03:49] -> Generating Scan Map...
INFO:    [20/03/2020 00:04:17] -> Performing Basic Calibration...
ERROR:   [20/03/2020 00:04:19] -> Not enough peptides identified in order to calibrate!
INFO:    [20/03/2020 00:04:19] -> Identifying Calibration Peptides...
INFO:    [20/03/2020 00:04:19] -> Correcting Gradient Fine Structure...
INFO:    [20/03/2020 00:04:49] -> Initialize Scoring...
INFO:    [20/03/2020 00:04:49] -> Preprocessing Run #4 of 18...
INFO:    [20/03/2020 00:04:49] -> Loading Spectral Libraries...
INFO:    [20/03/2020 00:04:49] -> Initializing Experiment...
INFO:    [20/03/2020 00:04:49] -> Initialize Run...
INFO:    [20/03/2020 00:04:49] -> Initialize Scoring...
INFO:    [20/03/2020 00:04:49] -> Generating Scan Map...
INFO:    [20/03/2020 00:05:16] -> Performing Basic Calibration...
ERROR:   [20/03/2020 00:05:19] -> Not enough peptides identified in order to calibrate!
INFO:    [20/03/2020 00:05:19] -> Identifying Calibration Peptides...
INFO:    [20/03/2020 00:05:19] -> Correcting Gradient Fine Structure...
INFO:    [20/03/2020 00:05:48] -> Initialize Scoring...
INFO:    [20/03/2020 00:05:48] -> Preprocessing Run #5 of 18...
INFO:    [20/03/2020 00:05:48] -> Loading Spectral Libraries...
INFO:    [20/03/2020 00:05:48] -> Initializing Experiment...
INFO:    [20/03/2020 00:05:48] -> Initialize Run...
INFO:    [20/03/2020 00:05:48] -> Initialize Scoring...
INFO:    [20/03/2020 00:05:48] -> Generating Scan Map...
INFO:    [20/03/2020 00:06:14] -> Performing Basic Calibration...
ERROR:   [20/03/2020 00:06:17] -> Not enough peptides identified in order to calibrate!
INFO:    [20/03/2020 00:06:17] -> Identifying Calibration Peptides...
INFO:    [20/03/2020 00:06:17] -> Correcting Gradient Fine Structure...
INFO:    [20/03/2020 00:06:46] -> Initialize Scoring...
INFO:    [20/03/2020 00:06:46] -> Preprocessing Run #6 of 18...
INFO:    [20/03/2020 00:06:46] -> Loading Spectral Libraries...
INFO:    [20/03/2020 00:06:46] -> Initializing Experiment...
INFO:    [20/03/2020 00:06:46] -> Initialize Run...
INFO:    [20/03/2020 00:06:46] -> Initialize Scoring...
INFO:    [20/03/2020 00:06:46] -> Generating Scan Map...
INFO:    [20/03/2020 00:07:10] -> Performing Basic Calibration...
ERROR:   [20/03/2020 00:07:14] -> Not enough peptides identified in order to calibrate!
INFO:    [20/03/2020 00:07:14] -> Identifying Calibration Peptides...
INFO:    [20/03/2020 00:07:14] -> Correcting Gradient Fine Structure...
INFO:    [20/03/2020 00:07:42] -> Initialize Scoring...
INFO:    [20/03/2020 00:07:42] -> Preprocessing Run #7 of 18...
INFO:    [20/03/2020 00:07:42] -> Loading Spectral Libraries...
INFO:    [20/03/2020 00:07:42] -> Initializing Experiment...
INFO:    [20/03/2020 00:07:42] -> Initialize Run...
INFO:    [20/03/2020 00:07:42] -> Initialize Scoring...
INFO:    [20/03/2020 00:07:42] -> Generating Scan Map...
INFO:    [20/03/2020 00:08:06] -> Performing Basic Calibration...
ERROR:   [20/03/2020 00:08:09] -> Not enough peptides identified in order to calibrate!
INFO:    [20/03/2020 00:08:09] -> Identifying Calibration Peptides...
INFO:    [20/03/2020 00:08:09] -> Correcting Gradient Fine Structure...
INFO:    [20/03/2020 00:08:37] -> Initialize Scoring...
INFO:    [20/03/2020 00:08:37] -> Preprocessing Run #8 of 18...
INFO:    [20/03/2020 00:08:37] -> Loading Spectral Libraries...
INFO:    [20/03/2020 00:08:37] -> Initializing Experiment...
INFO:    [20/03/2020 00:08:37] -> Initialize Run...
INFO:    [20/03/2020 00:08:37] -> Initialize Scoring...
INFO:    [20/03/2020 00:08:37] -> Generating Scan Map...
INFO:    [20/03/2020 00:09:05] -> Performing Basic Calibration...
ERROR:   [20/03/2020 00:09:08] -> Not enough peptides identified in order to calibrate!
INFO:    [20/03/2020 00:09:08] -> Identifying Calibration Peptides...
INFO:    [20/03/2020 00:09:08] -> Correcting Gradient Fine Structure...
INFO:    [20/03/2020 00:09:36] -> Initialize Scoring...
INFO:    [20/03/2020 00:09:36] -> Preprocessing Run #9 of 18...
INFO:    [20/03/2020 00:09:36] -> Loading Spectral Libraries...
INFO:    [20/03/2020 00:09:36] -> Initializing Experiment...
INFO:    [20/03/2020 00:09:36] -> Initialize Run...
INFO:    [20/03/2020 00:09:36] -> Initialize Scoring...
INFO:    [20/03/2020 00:09:36] -> Generating Scan Map...
INFO:    [20/03/2020 00:10:01] -> Performing Basic Calibration...
ERROR:   [20/03/2020 00:10:04] -> Not enough peptides identified in order to calibrate!
INFO:    [20/03/2020 00:10:04] -> Identifying Calibration Peptides...
INFO:    [20/03/2020 00:10:04] -> Correcting Gradient Fine Structure...
INFO:    [20/03/2020 00:10:32] -> Initialize Scoring...
INFO:    [20/03/2020 00:10:32] -> Preprocessing Run #10 of 18...
INFO:    [20/03/2020 00:10:32] -> Loading Spectral Libraries...
INFO:    [20/03/2020 00:10:32] -> Initializing Experiment...
INFO:    [20/03/2020 00:10:32] -> Initialize Run...
INFO:    [20/03/2020 00:10:32] -> Initialize Scoring...
INFO:    [20/03/2020 00:10:32] -> Generating Scan Map...
INFO:    [20/03/2020 00:11:01] -> Performing Basic Calibration...
ERROR:   [20/03/2020 00:11:04] -> Not enough peptides identified in order to calibrate!
INFO:    [20/03/2020 00:11:04] -> Identifying Calibration Peptides...
INFO:    [20/03/2020 00:11:04] -> Correcting Gradient Fine Structure...
INFO:    [20/03/2020 00:11:35] -> Initialize Scoring...
INFO:    [20/03/2020 00:11:35] -> Preprocessing Run #11 of 18...
INFO:    [20/03/2020 00:11:35] -> Loading Spectral Libraries...
INFO:    [20/03/2020 00:11:35] -> Initializing Experiment...
INFO:    [20/03/2020 00:11:35] -> Initialize Run...
INFO:    [20/03/2020 00:11:35] -> Initialize Scoring...
INFO:    [20/03/2020 00:11:35] -> Generating Scan Map...
INFO:    [20/03/2020 00:12:00] -> Performing Basic Calibration...
ERROR:   [20/03/2020 00:12:02] -> Not enough peptides identified in order to calibrate!
INFO:    [20/03/2020 00:12:02] -> Identifying Calibration Peptides...
INFO:    [20/03/2020 00:12:02] -> Correcting Gradient Fine Structure...
INFO:    [20/03/2020 00:12:29] -> Initialize Scoring...
INFO:    [20/03/2020 00:12:29] -> Preprocessing Run #12 of 18...
INFO:    [20/03/2020 00:12:30] -> Loading Spectral Libraries...
INFO:    [20/03/2020 00:12:30] -> Initializing Experiment...
INFO:    [20/03/2020 00:12:30] -> Initialize Run...
INFO:    [20/03/2020 00:12:30] -> Initialize Scoring...
INFO:    [20/03/2020 00:12:30] -> Generating Scan Map...
INFO:    [20/03/2020 00:12:54] -> Performing Basic Calibration...
ERROR:   [20/03/2020 00:12:56] -> Not enough peptides identified in order to calibrate!
INFO:    [20/03/2020 00:12:56] -> Identifying Calibration Peptides...
INFO:    [20/03/2020 00:12:56] -> Correcting Gradient Fine Structure...
INFO:    [20/03/2020 00:13:24] -> Initialize Scoring...
INFO:    [20/03/2020 00:13:24] -> Preprocessing Run #13 of 18...
INFO:    [20/03/2020 00:13:24] -> Loading Spectral Libraries...
INFO:    [20/03/2020 00:13:24] -> Initializing Experiment...
INFO:    [20/03/2020 00:13:24] -> Initialize Run...
INFO:    [20/03/2020 00:13:24] -> Initialize Scoring...
INFO:    [20/03/2020 00:13:24] -> Generating Scan Map...
INFO:    [20/03/2020 00:13:51] -> Performing Basic Calibration...
ERROR:   [20/03/2020 00:13:54] -> Not enough peptides identified in order to calibrate!
INFO:    [20/03/2020 00:13:54] -> Identifying Calibration Peptides...
INFO:    [20/03/2020 00:13:54] -> Correcting Gradient Fine Structure...
INFO:    [20/03/2020 00:14:23] -> Initialize Scoring...
INFO:    [20/03/2020 00:14:23] -> Preprocessing Run #14 of 18...
INFO:    [20/03/2020 00:14:23] -> Loading Spectral Libraries...
INFO:    [20/03/2020 00:14:23] -> Initializing Experiment...
INFO:    [20/03/2020 00:14:23] -> Initialize Run...
INFO:    [20/03/2020 00:14:23] -> Initialize Scoring...
INFO:    [20/03/2020 00:14:23] -> Generating Scan Map...
INFO:    [20/03/2020 00:14:48] -> Performing Basic Calibration...
ERROR:   [20/03/2020 00:14:51] -> Not enough peptides identified in order to calibrate!
INFO:    [20/03/2020 00:14:51] -> Identifying Calibration Peptides...
INFO:    [20/03/2020 00:14:51] -> Correcting Gradient Fine Structure...
INFO:    [20/03/2020 00:15:19] -> Initialize Scoring...
INFO:    [20/03/2020 00:15:19] -> Preprocessing Run #15 of 18...
INFO:    [20/03/2020 00:15:19] -> Loading Spectral Libraries...
INFO:    [20/03/2020 00:15:19] -> Initializing Experiment...
INFO:    [20/03/2020 00:15:19] -> Initialize Run...
INFO:    [20/03/2020 00:15:19] -> Initialize Scoring...
INFO:    [20/03/2020 00:15:19] -> Generating Scan Map...
INFO:    [20/03/2020 00:15:50] -> Performing Basic Calibration...
ERROR:   [20/03/2020 00:15:53] -> Not enough peptides identified in order to calibrate!
INFO:    [20/03/2020 00:15:53] -> Identifying Calibration Peptides...
INFO:    [20/03/2020 00:15:53] -> Correcting Gradient Fine Structure...
INFO:    [20/03/2020 00:16:22] -> Initialize Scoring...
INFO:    [20/03/2020 00:16:22] -> Preprocessing Run #16 of 18...
INFO:    [20/03/2020 00:16:22] -> Loading Spectral Libraries...
INFO:    [20/03/2020 00:16:22] -> Initializing Experiment...
INFO:    [20/03/2020 00:16:22] -> Initialize Run...
INFO:    [20/03/2020 00:16:22] -> Initialize Scoring...
INFO:    [20/03/2020 00:16:22] -> Generating Scan Map...
INFO:    [20/03/2020 00:16:46] -> Performing Basic Calibration...
ERROR:   [20/03/2020 00:16:50] -> Not enough peptides identified in order to calibrate!
INFO:    [20/03/2020 00:16:50] -> Identifying Calibration Peptides...
INFO:    [20/03/2020 00:16:50] -> Correcting Gradient Fine Structure...
INFO:    [20/03/2020 00:17:19] -> Initialize Scoring...
INFO:    [20/03/2020 00:17:19] -> Preprocessing Run #17 of 18...
INFO:    [20/03/2020 00:17:20] -> Loading Spectral Libraries...
INFO:    [20/03/2020 00:17:20] -> Initializing Experiment...
INFO:    [20/03/2020 00:17:20] -> Initialize Run...
INFO:    [20/03/2020 00:17:20] -> Initialize Scoring...
INFO:    [20/03/2020 00:17:20] -> Generating Scan Map...
INFO:    [20/03/2020 00:17:47] -> Performing Basic Calibration...
ERROR:   [20/03/2020 00:17:50] -> Not enough peptides identified in order to calibrate!
INFO:    [20/03/2020 00:17:50] -> Identifying Calibration Peptides...
INFO:    [20/03/2020 00:17:50] -> Correcting Gradient Fine Structure...
INFO:    [20/03/2020 00:18:18] -> Initialize Scoring...
INFO:    [20/03/2020 00:18:19] -> Preprocessing Run #18 of 18...
INFO:    [20/03/2020 00:18:19] -> Loading Spectral Libraries...
INFO:    [20/03/2020 00:18:19] -> Initializing Experiment...
INFO:    [20/03/2020 00:18:19] -> Initialize Run...
INFO:    [20/03/2020 00:18:19] -> Initialize Scoring...
INFO:    [20/03/2020 00:18:19] -> Generating Scan Map...
INFO:    [20/03/2020 00:18:41] -> Performing Basic Calibration...
ERROR:   [20/03/2020 00:18:45] -> Not enough peptides identified in order to calibrate!
INFO:    [20/03/2020 00:18:45] -> Identifying Calibration Peptides...
INFO:    [20/03/2020 00:18:45] -> Correcting Gradient Fine Structure...
INFO:    [20/03/2020 00:19:13] -> Initialize Scoring...
INFO:    [20/03/2020 00:19:13] -> Initializing QC...
INFO:    [20/03/2020 00:19:14] -> Determining Calibration Parameter...
INFO:    [20/03/2020 00:19:14] -> Assigning ML Features...
INFO:    [20/03/2020 00:19:14] -> Generating Decoys...
INFO:    [20/03/2020 00:19:15] -> Extracting Ion Currents...
INFO:    [20/03/2020 00:19:15] -> Processing Raw Part 1 of 26 - (Run #1 of 18) ...
INFO:    [20/03/2020 00:19:15] -> Loading Data...
INFO:    [20/03/2020 00:19:15] -> Predicting Retention Times...
INFO:    [20/03/2020 00:19:15] -> Extracting Ion Currents...
INFO:    [20/03/2020 00:19:15] -> Loading XICs from Cache...
INFO:    [20/03/2020 00:19:15] -> Detecting Chromatogram Peaks...
INFO:    [20/03/2020 00:19:15] -> Scoring Peaks...
INFO:    [20/03/2020 00:19:15] -> Localizing PTMs...
INFO:    [20/03/2020 00:19:15] -> Monitoring Memory Consumption...
INFO:    [20/03/2020 00:19:15] -> Cleaning up...
INFO:    [20/03/2020 00:19:15] -> Processing Raw Part 2 of 26 - (Run #1 of 18) ...
INFO:    [20/03/2020 00:19:15] -> Loading Data...
INFO:    [20/03/2020 00:19:15] -> Predicting Retention Times...
INFO:    [20/03/2020 00:19:15] -> Extracting Ion Currents...
INFO:    [20/03/2020 00:19:16] -> Loading XICs from Cache...
INFO:    [20/03/2020 00:19:16] -> Detecting Chromatogram Peaks...
INFO:    [20/03/2020 00:19:16] -> Scoring Peaks...
INFO:    [20/03/2020 00:19:16] -> Localizing PTMs...
INFO:    [20/03/2020 00:19:16] -> Monitoring Memory Consumption...
INFO:    [20/03/2020 00:19:16] -> Cleaning up...
INFO:    [20/03/2020 00:19:16] -> Processing Raw Part 3 of 26 - (Run #1 of 18) ...
INFO:    [20/03/2020 00:19:16] -> Loading Data...
INFO:    [20/03/2020 00:19:16] -> Predicting Retention Times...
INFO:    [20/03/2020 00:19:16] -> Extracting Ion Currents...
INFO:    [20/03/2020 00:19:16] -> Loading XICs from Cache...
INFO:    [20/03/2020 00:19:16] -> Detecting Chromatogram Peaks...
INFO:    [20/03/2020 00:19:16] -> Scoring Peaks...
INFO:    [20/03/2020 00:19:16] -> Localizing PTMs...
INFO:    [20/03/2020 00:19:16] -> Monitoring Memory Consumption...
INFO:    [20/03/2020 00:19:16] -> Cleaning up...
INFO:    [20/03/2020 00:19:16] -> Processing Raw Part 4 of 26 - (Run #1 of 18) ...
INFO:    [20/03/2020 00:19:16] -> Loading Data...
INFO:    [20/03/2020 00:19:16] -> Predicting Retention Times...
INFO:    [20/03/2020 00:19:16] -> Extracting Ion Currents...
INFO:    [20/03/2020 00:19:16] -> Loading XICs from Cache...
INFO:    [20/03/2020 00:19:16] -> Detecting Chromatogram Peaks...
INFO:    [20/03/2020 00:19:16] -> Scoring Peaks...
INFO:    [20/03/2020 00:19:16] -> Localizing PTMs...
INFO:    [20/03/2020 00:19:16] -> Monitoring Memory Consumption...
INFO:    [20/03/2020 00:19:16] -> Cleaning up...
INFO:    [20/03/2020 00:19:16] -> Processing Raw Part 5 of 26 - (Run #1 of 18) ...
INFO:    [20/03/2020 00:19:16] -> Loading Data...
INFO:    [20/03/2020 00:19:16] -> Predicting Retention Times...
INFO:    [20/03/2020 00:19:16] -> Extracting Ion Currents...
INFO:    [20/03/2020 00:19:16] -> Loading XICs from Cache...
INFO:    [20/03/2020 00:19:16] -> Detecting Chromatogram Peaks...
INFO:    [20/03/2020 00:19:16] -> Scoring Peaks...
INFO:    [20/03/2020 00:19:16] -> Localizing PTMs...
INFO:    [20/03/2020 00:19:16] -> Monitoring Memory Consumption...
INFO:    [20/03/2020 00:19:16] -> Cleaning up...
INFO:    [20/03/2020 00:19:16] -> Processing Raw Part 6 of 26 - (Run #1 of 18) ...
INFO:    [20/03/2020 00:19:16] -> Loading Data...
INFO:    [20/03/2020 00:19:16] -> Predicting Retention Times...
INFO:    [20/03/2020 00:19:16] -> Extracting Ion Currents...
INFO:    [20/03/2020 00:19:16] -> Loading XICs from Cache...
INFO:    [20/03/2020 00:19:16] -> Detecting Chromatogram Peaks...
INFO:    [20/03/2020 00:19:16] -> Scoring Peaks...
INFO:    [20/03/2020 00:19:17] -> Localizing PTMs...
INFO:    [20/03/2020 00:19:17] -> Monitoring Memory Consumption...
INFO:    [20/03/2020 00:19:17] -> Cleaning up...
INFO:    [20/03/2020 00:19:17] -> Processing Raw Part 7 of 26 - (Run #1 of 18) ...
INFO:    [20/03/2020 00:19:17] -> Loading Data...
INFO:    [20/03/2020 00:19:17] -> Predicting Retention Times...
INFO:    [20/03/2020 00:19:17] -> Extracting Ion Currents...
INFO:    [20/03/2020 00:19:17] -> Loading XICs from Cache...
INFO:    [20/03/2020 00:19:17] -> Detecting Chromatogram Peaks...
INFO:    [20/03/2020 00:19:17] -> Scoring Peaks...
INFO:    [20/03/2020 00:19:17] -> Localizing PTMs...
INFO:    [20/03/2020 00:19:17] -> Monitoring Memory Consumption...
INFO:    [20/03/2020 00:19:17] -> Cleaning up...
INFO:    [20/03/2020 00:19:17] -> Processing Raw Part 8 of 26 - (Run #1 of 18) ...
INFO:    [20/03/2020 00:19:17] -> Loading Data...
INFO:    [20/03/2020 00:19:17] -> Predicting Retention Times...
INFO:    [20/03/2020 00:19:17] -> Extracting Ion Currents...
INFO:    [20/03/2020 00:19:17] -> Loading XICs from Cache...
INFO:    [20/03/2020 00:19:17] -> Detecting Chromatogram Peaks...
INFO:    [20/03/2020 00:19:17] -> Scoring Peaks...
INFO:    [20/03/2020 00:19:17] -> Localizing PTMs...
INFO:    [20/03/2020 00:19:17] -> Monitoring Memory Consumption...
INFO:    [20/03/2020 00:19:17] -> Cleaning up...
INFO:    [20/03/2020 00:19:17] -> Processing Raw Part 9 of 26 - (Run #1 of 18) ...
INFO:    [20/03/2020 00:19:17] -> Loading Data...
INFO:    [20/03/2020 00:19:17] -> Predicting Retention Times...
INFO:    [20/03/2020 00:19:17] -> Extracting Ion Currents...
INFO:    [20/03/2020 00:19:17] -> Loading XICs from Cache...
INFO:    [20/03/2020 00:19:17] -> Detecting Chromatogram Peaks...
INFO:    [20/03/2020 00:19:17] -> Scoring Peaks...
INFO:    [20/03/2020 00:19:17] -> Localizing PTMs...
INFO:    [20/03/2020 00:19:17] -> Monitoring Memory Consumption...
INFO:    [20/03/2020 00:19:17] -> Cleaning up...
INFO:    [20/03/2020 00:19:18] -> Processing Raw Part 10 of 26 - (Run #1 of 18) ...
INFO:    [20/03/2020 00:19:18] -> Loading Data...
INFO:    [20/03/2020 00:19:18] -> Predicting Retention Times...
INFO:    [20/03/2020 00:19:18] -> Extracting Ion Currents...
INFO:    [20/03/2020 00:19:18] -> Loading XICs from Cache...
INFO:    [20/03/2020 00:19:18] -> Detecting Chromatogram Peaks...
INFO:    [20/03/2020 00:19:18] -> Scoring Peaks...
INFO:    [20/03/2020 00:19:18] -> Localizing PTMs...
INFO:    [20/03/2020 00:19:18] -> Monitoring Memory Consumption...
INFO:    [20/03/2020 00:19:18] -> Cleaning up...
INFO:    [20/03/2020 00:19:18] -> Processing Raw Part 11 of 26 - (Run #1 of 18) ...
INFO:    [20/03/2020 00:19:18] -> Loading Data...
INFO:    [20/03/2020 00:19:18] -> Predicting Retention Times...
INFO:    [20/03/2020 00:19:18] -> Extracting Ion Currents...
INFO:    [20/03/2020 00:19:18] -> Loading XICs from Cache...
INFO:    [20/03/2020 00:19:18] -> Detecting Chromatogram Peaks...
INFO:    [20/03/2020 00:19:18] -> Scoring Peaks...
INFO:    [20/03/2020 00:19:18] -> Localizing PTMs...
INFO:    [20/03/2020 00:19:18] -> Monitoring Memory Consumption...
INFO:    [20/03/2020 00:19:18] -> Cleaning up...
INFO:    [20/03/2020 00:19:18] -> Processing Raw Part 12 of 26 - (Run #1 of 18) ...
INFO:    [20/03/2020 00:19:18] -> Loading Data...
INFO:    [20/03/2020 00:19:18] -> Predicting Retention Times...
INFO:    [20/03/2020 00:19:18] -> Extracting Ion Currents...
INFO:    [20/03/2020 00:19:18] -> Loading XICs from Cache...
INFO:    [20/03/2020 00:19:18] -> Detecting Chromatogram Peaks...
INFO:    [20/03/2020 00:19:18] -> Scoring Peaks...
INFO:    [20/03/2020 00:19:18] -> Localizing PTMs...
INFO:    [20/03/2020 00:19:18] -> Monitoring Memory Consumption...
INFO:    [20/03/2020 00:19:18] -> Cleaning up...
INFO:    [20/03/2020 00:19:18] -> Processing Raw Part 13 of 26 - (Run #1 of 18) ...
INFO:    [20/03/2020 00:19:18] -> Loading Data...
INFO:    [20/03/2020 00:19:18] -> Predicting Retention Times...
INFO:    [20/03/2020 00:19:18] -> Extracting Ion Currents...
INFO:    [20/03/2020 00:19:18] -> Loading XICs from Cache...
INFO:    [20/03/2020 00:19:18] -> Detecting Chromatogram Peaks...
INFO:    [20/03/2020 00:19:18] -> Scoring Peaks...
INFO:    [20/03/2020 00:19:18] -> Localizing PTMs...
INFO:    [20/03/2020 00:19:18] -> Monitoring Memory Consumption...
INFO:    [20/03/2020 00:19:18] -> Cleaning up...
INFO:    [20/03/2020 00:19:18] -> Processing Raw Part 14 of 26 - (Run #1 of 18) ...
INFO:    [20/03/2020 00:19:18] -> Loading Data...
INFO:    [20/03/2020 00:19:18] -> Predicting Retention Times...
INFO:    [20/03/2020 00:19:18] -> Extracting Ion Currents...
INFO:    [20/03/2020 00:19:19] -> Loading XICs from Cache...
INFO:    [20/03/2020 00:19:19] -> Detecting Chromatogram Peaks...
INFO:    [20/03/2020 00:19:19] -> Scoring Peaks...
INFO:    [20/03/2020 00:19:19] -> Localizing PTMs...
INFO:    [20/03/2020 00:19:19] -> Monitoring Memory Consumption...
INFO:    [20/03/2020 00:19:19] -> Cleaning up...
INFO:    [20/03/2020 00:19:19] -> Processing Raw Part 15 of 26 - (Run #1 of 18) ...
INFO:    [20/03/2020 00:19:19] -> Loading Data...
INFO:    [20/03/2020 00:19:19] -> Predicting Retention Times...
INFO:    [20/03/2020 00:19:19] -> Extracting Ion Currents...
INFO:    [20/03/2020 00:19:19] -> Loading XICs from Cache...
INFO:    [20/03/2020 00:19:19] -> Detecting Chromatogram Peaks...
INFO:    [20/03/2020 00:19:19] -> Scoring Peaks...
INFO:    [20/03/2020 00:19:19] -> Localizing PTMs...
INFO:    [20/03/2020 00:19:19] -> Monitoring Memory Consumption...
INFO:    [20/03/2020 00:19:19] -> Cleaning up...
INFO:    [20/03/2020 00:19:19] -> Processing Raw Part 16 of 26 - (Run #1 of 18) ...
INFO:    [20/03/2020 00:19:19] -> Loading Data...
INFO:    [20/03/2020 00:19:19] -> Predicting Retention Times...
INFO:    [20/03/2020 00:19:19] -> Extracting Ion Currents...
INFO:    [20/03/2020 00:19:19] -> Loading XICs from Cache...
INFO:    [20/03/2020 00:19:19] -> Detecting Chromatogram Peaks...
INFO:    [20/03/2020 00:19:19] -> Scoring Peaks...
INFO:    [20/03/2020 00:19:19] -> Localizing PTMs...
INFO:    [20/03/2020 00:19:19] -> Monitoring Memory Consumption...
INFO:    [20/03/2020 00:19:19] -> Cleaning up...
INFO:    [20/03/2020 00:19:19] -> Processing Raw Part 17 of 26 - (Run #1 of 18) ...
INFO:    [20/03/2020 00:19:19] -> Loading Data...
INFO:    [20/03/2020 00:19:19] -> Predicting Retention Times...
INFO:    [20/03/2020 00:19:19] -> Extracting Ion Currents...
INFO:    [20/03/2020 00:19:19] -> Loading XICs from Cache...
INFO:    [20/03/2020 00:19:19] -> Detecting Chromatogram Peaks...
INFO:    [20/03/2020 00:19:19] -> Scoring Peaks...
INFO:    [20/03/2020 00:19:19] -> Localizing PTMs...
INFO:    [20/03/2020 00:19:19] -> Monitoring Memory Consumption...
INFO:    [20/03/2020 00:19:19] -> Cleaning up...
INFO:    [20/03/2020 00:19:19] -> Processing Raw Part 18 of 26 - (Run #1 of 18) ...
INFO:    [20/03/2020 00:19:19] -> Loading Data...
INFO:    [20/03/2020 00:19:19] -> Predicting Retention Times...
INFO:    [20/03/2020 00:19:19] -> Extracting Ion Currents...
INFO:    [20/03/2020 00:19:19] -> Loading XICs from Cache...
INFO:    [20/03/2020 00:19:19] -> Detecting Chromatogram Peaks...
INFO:    [20/03/2020 00:19:19] -> Scoring Peaks...
INFO:    [20/03/2020 00:19:19] -> Localizing PTMs...
INFO:    [20/03/2020 00:19:19] -> Monitoring Memory Consumption...
INFO:    [20/03/2020 00:19:19] -> Cleaning up...
INFO:    [20/03/2020 00:19:20] -> Processing Raw Part 19 of 26 - (Run #1 of 18) ...
INFO:    [20/03/2020 00:19:20] -> Loading Data...
INFO:    [20/03/2020 00:19:20] -> Predicting Retention Times...
INFO:    [20/03/2020 00:19:20] -> Extracting Ion Currents...
INFO:    [20/03/2020 00:19:20] -> Loading XICs from Cache...
INFO:    [20/03/2020 00:19:20] -> Detecting Chromatogram Peaks...
INFO:    [20/03/2020 00:19:20] -> Scoring Peaks...
INFO:    [20/03/2020 00:19:20] -> Localizing PTMs...
INFO:    [20/03/2020 00:19:20] -> Monitoring Memory Consumption...
INFO:    [20/03/2020 00:19:20] -> Cleaning up...
INFO:    [20/03/2020 00:19:20] -> Processing Raw Part 20 of 26 - (Run #1 of 18) ...
INFO:    [20/03/2020 00:19:20] -> Loading Data...
INFO:    [20/03/2020 00:19:20] -> Predicting Retention Times...
INFO:    [20/03/2020 00:19:20] -> Extracting Ion Currents...
INFO:    [20/03/2020 00:19:20] -> Loading XICs from Cache...
INFO:    [20/03/2020 00:19:20] -> Detecting Chromatogram Peaks...
INFO:    [20/03/2020 00:19:20] -> Scoring Peaks...
INFO:    [20/03/2020 00:19:20] -> Localizing PTMs...
INFO:    [20/03/2020 00:19:20] -> Monitoring Memory Consumption...
INFO:    [20/03/2020 00:19:20] -> Cleaning up...
INFO:    [20/03/2020 00:19:20] -> Processing Raw Part 21 of 26 - (Run #1 of 18) ...
INFO:    [20/03/2020 00:19:20] -> Loading Data...
INFO:    [20/03/2020 00:19:20] -> Predicting Retention Times...
INFO:    [20/03/2020 00:19:20] -> Extracting Ion Currents...
INFO:    [20/03/2020 00:19:20] -> Loading XICs from Cache...
INFO:    [20/03/2020 00:19:20] -> Detecting Chromatogram Peaks...
INFO:    [20/03/2020 00:19:20] -> Scoring Peaks...
INFO:    [20/03/2020 00:19:20] -> Localizing PTMs...
INFO:    [20/03/2020 00:19:20] -> Monitoring Memory Consumption...
INFO:    [20/03/2020 00:19:20] -> Cleaning up...
INFO:    [20/03/2020 00:19:20] -> Processing Raw Part 22 of 26 - (Run #1 of 18) ...
INFO:    [20/03/2020 00:19:20] -> Loading Data...
INFO:    [20/03/2020 00:19:20] -> Predicting Retention Times...
INFO:    [20/03/2020 00:19:20] -> Extracting Ion Currents...
INFO:    [20/03/2020 00:19:20] -> Loading XICs from Cache...
INFO:    [20/03/2020 00:19:20] -> Detecting Chromatogram Peaks...
INFO:    [20/03/2020 00:19:20] -> Scoring Peaks...
INFO:    [20/03/2020 00:19:20] -> Localizing PTMs...
INFO:    [20/03/2020 00:19:20] -> Monitoring Memory Consumption...
INFO:    [20/03/2020 00:19:20] -> Cleaning up...
INFO:    [20/03/2020 00:19:20] -> Processing Raw Part 23 of 26 - (Run #1 of 18) ...
INFO:    [20/03/2020 00:19:20] -> Loading Data...
INFO:    [20/03/2020 00:19:20] -> Predicting Retention Times...
INFO:    [20/03/2020 00:19:20] -> Extracting Ion Currents...
INFO:    [20/03/2020 00:19:20] -> Loading XICs from Cache...
INFO:    [20/03/2020 00:19:20] -> Detecting Chromatogram Peaks...
INFO:    [20/03/2020 00:19:20] -> Scoring Peaks...
INFO:    [20/03/2020 00:19:20] -> Localizing PTMs...
INFO:    [20/03/2020 00:19:20] -> Monitoring Memory Consumption...
INFO:    [20/03/2020 00:19:20] -> Cleaning up...
INFO:    [20/03/2020 00:19:20] -> Processing Raw Part 24 of 26 - (Run #1 of 18) ...
INFO:    [20/03/2020 00:19:20] -> Loading Data...
INFO:    [20/03/2020 00:19:20] -> Predicting Retention Times...
INFO:    [20/03/2020 00:19:20] -> Extracting Ion Currents...
INFO:    [20/03/2020 00:19:20] -> Loading XICs from Cache...
INFO:    [20/03/2020 00:19:20] -> Detecting Chromatogram Peaks...
INFO:    [20/03/2020 00:19:20] -> Scoring Peaks...
INFO:    [20/03/2020 00:19:20] -> Localizing PTMs...
INFO:    [20/03/2020 00:19:20] -> Monitoring Memory Consumption...
INFO:    [20/03/2020 00:19:20] -> Cleaning up...
INFO:    [20/03/2020 00:19:20] -> Processing Raw Part 25 of 26 - (Run #1 of 18) ...
INFO:    [20/03/2020 00:19:20] -> Loading Data...
INFO:    [20/03/2020 00:19:21] -> Predicting Retention Times...
INFO:    [20/03/2020 00:19:21] -> Extracting Ion Currents...
INFO:    [20/03/2020 00:19:21] -> Loading XICs from Cache...
INFO:    [20/03/2020 00:19:21] -> Detecting Chromatogram Peaks...
INFO:    [20/03/2020 00:19:21] -> Scoring Peaks...
INFO:    [20/03/2020 00:19:21] -> Localizing PTMs...
INFO:    [20/03/2020 00:19:21] -> Monitoring Memory Consumption...
INFO:    [20/03/2020 00:19:21] -> Cleaning up...
INFO:    [20/03/2020 00:19:21] -> Processing Raw Part 26 of 26 - (Run #1 of 18) ...
INFO:    [20/03/2020 00:19:21] -> Loading Data...
INFO:    [20/03/2020 00:19:21] -> Predicting Retention Times...
INFO:    [20/03/2020 00:19:21] -> Extracting Ion Currents...
INFO:    [20/03/2020 00:19:21] -> Loading XICs from Cache...
INFO:    [20/03/2020 00:19:21] -> Detecting Chromatogram Peaks...
INFO:    [20/03/2020 00:19:21] -> Scoring Peaks...
INFO:    [20/03/2020 00:19:21] -> Localizing PTMs...
INFO:    [20/03/2020 00:19:21] -> Monitoring Memory Consumption...
INFO:    [20/03/2020 00:19:21] -> Cleaning up...
INFO:    [20/03/2020 00:19:21] -> Releasing Raw Files...
INFO:    [20/03/2020 00:19:21] -> Machine Learning...
INFO:    [20/03/2020 00:19:24] -> Initializing HTRMS...
INFO:    [20/03/2020 00:19:24] -> Releasing Run Resources...
INFO:    [20/03/2020 00:19:24] -> Calculating Qvalues...
INFO:    [20/03/2020 00:19:24] -> Unique precursors: 11,085 of 16,721 | modified peptides: 10,180 of 15,233 | peptides: 10,049 of 14,831 |  protein groups: 1,535 (Qvalue <= 0.01) [20200313_CE_Exo_10.raw]
INFO:    [20/03/2020 00:19:24] -> Collapsing Search Tree...
INFO:    [20/03/2020 00:19:24] -> Processed in 10.94s
INFO:    [20/03/2020 00:19:25] -> Initializing QC...
INFO:    [20/03/2020 00:19:25] -> Determining Calibration Parameter...
INFO:    [20/03/2020 00:19:25] -> Assigning ML Features...
INFO:    [20/03/2020 00:19:25] -> Generating Decoys...
INFO:    [20/03/2020 00:19:25] -> Extracting Ion Currents...
INFO:    [20/03/2020 00:19:25] -> Processing Raw Part 1 of 26 - (Run #2 of 18) ...
INFO:    [20/03/2020 00:19:25] -> Loading Data...
INFO:    [20/03/2020 00:19:25] -> Predicting Retention Times...
INFO:    [20/03/2020 00:19:25] -> Extracting Ion Currents...
INFO:    [20/03/2020 00:19:26] -> Loading XICs from Cache...
INFO:    [20/03/2020 00:19:26] -> Detecting Chromatogram Peaks...
INFO:    [20/03/2020 00:19:26] -> Scoring Peaks...
INFO:    [20/03/2020 00:19:26] -> Localizing PTMs...
INFO:    [20/03/2020 00:19:26] -> Monitoring Memory Consumption...
INFO:    [20/03/2020 00:19:26] -> Cleaning up...
INFO:    [20/03/2020 00:19:26] -> Processing Raw Part 2 of 26 - (Run #2 of 18) ...
INFO:    [20/03/2020 00:19:26] -> Loading Data...
INFO:    [20/03/2020 00:19:26] -> Predicting Retention Times...
INFO:    [20/03/2020 00:19:26] -> Extracting Ion Currents...
INFO:    [20/03/2020 00:19:26] -> Loading XICs from Cache...
INFO:    [20/03/2020 00:19:26] -> Detecting Chromatogram Peaks...
INFO:    [20/03/2020 00:19:26] -> Scoring Peaks...
INFO:    [20/03/2020 00:19:26] -> Localizing PTMs...
INFO:    [20/03/2020 00:19:26] -> Monitoring Memory Consumption...
INFO:    [20/03/2020 00:19:26] -> Cleaning up...
INFO:    [20/03/2020 00:19:26] -> Processing Raw Part 3 of 26 - (Run #2 of 18) ...
INFO:    [20/03/2020 00:19:26] -> Loading Data...
INFO:    [20/03/2020 00:19:26] -> Predicting Retention Times...
INFO:    [20/03/2020 00:19:26] -> Extracting Ion Currents...
INFO:    [20/03/2020 00:19:26] -> Loading XICs from Cache...
INFO:    [20/03/2020 00:19:26] -> Detecting Chromatogram Peaks...
INFO:    [20/03/2020 00:19:26] -> Scoring Peaks...
INFO:    [20/03/2020 00:19:26] -> Localizing PTMs...
INFO:    [20/03/2020 00:19:26] -> Monitoring Memory Consumption...
INFO:    [20/03/2020 00:19:26] -> Cleaning up...
INFO:    [20/03/2020 00:19:26] -> Processing Raw Part 4 of 26 - (Run #2 of 18) ...
INFO:    [20/03/2020 00:19:26] -> Loading Data...
INFO:    [20/03/2020 00:19:26] -> Predicting Retention Times...
INFO:    [20/03/2020 00:19:26] -> Extracting Ion Currents...
INFO:    [20/03/2020 00:19:26] -> Loading XICs from Cache...
INFO:    [20/03/2020 00:19:26] -> Detecting Chromatogram Peaks...
INFO:    [20/03/2020 00:19:26] -> Scoring Peaks...
INFO:    [20/03/2020 00:19:26] -> Localizing PTMs...
INFO:    [20/03/2020 00:19:26] -> Monitoring Memory Consumption...
INFO:    [20/03/2020 00:19:26] -> Cleaning up...
INFO:    [20/03/2020 00:19:26] -> Processing Raw Part 5 of 26 - (Run #2 of 18) ...
INFO:    [20/03/2020 00:19:26] -> Loading Data...
INFO:    [20/03/2020 00:19:26] -> Predicting Retention Times...
INFO:    [20/03/2020 00:19:26] -> Extracting Ion Currents...
INFO:    [20/03/2020 00:19:26] -> Loading XICs from Cache...
INFO:    [20/03/2020 00:19:26] -> Detecting Chromatogram Peaks...
INFO:    [20/03/2020 00:19:26] -> Scoring Peaks...
INFO:    [20/03/2020 00:19:26] -> Localizing PTMs...
INFO:    [20/03/2020 00:19:26] -> Monitoring Memory Consumption...
INFO:    [20/03/2020 00:19:26] -> Cleaning up...
INFO:    [20/03/2020 00:19:26] -> Processing Raw Part 6 of 26 - (Run #2 of 18) ...
INFO:    [20/03/2020 00:19:26] -> Loading Data...
INFO:    [20/03/2020 00:19:26] -> Predicting Retention Times...
INFO:    [20/03/2020 00:19:26] -> Extracting Ion Currents...
INFO:    [20/03/2020 00:19:27] -> Loading XICs from Cache...
INFO:    [20/03/2020 00:19:27] -> Detecting Chromatogram Peaks...
INFO:    [20/03/2020 00:19:27] -> Scoring Peaks...
INFO:    [20/03/2020 00:19:27] -> Localizing PTMs...
INFO:    [20/03/2020 00:19:27] -> Monitoring Memory Consumption...
INFO:    [20/03/2020 00:19:27] -> Cleaning up...
INFO:    [20/03/2020 00:19:27] -> Processing Raw Part 7 of 26 - (Run #2 of 18) ...
INFO:    [20/03/2020 00:19:27] -> Loading Data...
INFO:    [20/03/2020 00:19:27] -> Predicting Retention Times...
INFO:    [20/03/2020 00:19:27] -> Extracting Ion Currents...
INFO:    [20/03/2020 00:19:27] -> Loading XICs from Cache...
INFO:    [20/03/2020 00:19:27] -> Detecting Chromatogram Peaks...
INFO:    [20/03/2020 00:19:27] -> Scoring Peaks...
INFO:    [20/03/2020 00:19:27] -> Localizing PTMs...
INFO:    [20/03/2020 00:19:27] -> Monitoring Memory Consumption...
INFO:    [20/03/2020 00:19:27] -> Cleaning up...
INFO:    [20/03/2020 00:19:27] -> Processing Raw Part 8 of 26 - (Run #2 of 18) ...
INFO:    [20/03/2020 00:19:27] -> Loading Data...
INFO:    [20/03/2020 00:19:27] -> Predicting Retention Times...
INFO:    [20/03/2020 00:19:27] -> Extracting Ion Currents...
INFO:    [20/03/2020 00:19:27] -> Loading XICs from Cache...
INFO:    [20/03/2020 00:19:27] -> Detecting Chromatogram Peaks...
INFO:    [20/03/2020 00:19:27] -> Scoring Peaks...
INFO:    [20/03/2020 00:19:27] -> Localizing PTMs...
INFO:    [20/03/2020 00:19:27] -> Monitoring Memory Consumption...
INFO:    [20/03/2020 00:19:27] -> Cleaning up...
INFO:    [20/03/2020 00:19:28] -> Processing Raw Part 9 of 26 - (Run #2 of 18) ...
INFO:    [20/03/2020 00:19:28] -> Loading Data...
INFO:    [20/03/2020 00:19:28] -> Predicting Retention Times...
INFO:    [20/03/2020 00:19:28] -> Extracting Ion Currents...
INFO:    [20/03/2020 00:19:28] -> Loading XICs from Cache...
INFO:    [20/03/2020 00:19:28] -> Detecting Chromatogram Peaks...
INFO:    [20/03/2020 00:19:28] -> Scoring Peaks...
INFO:    [20/03/2020 00:19:28] -> Localizing PTMs...
INFO:    [20/03/2020 00:19:28] -> Monitoring Memory Consumption...
INFO:    [20/03/2020 00:19:28] -> Cleaning up...
INFO:    [20/03/2020 00:19:28] -> Processing Raw Part 10 of 26 - (Run #2 of 18) ...
INFO:    [20/03/2020 00:19:28] -> Loading Data...
INFO:    [20/03/2020 00:19:28] -> Predicting Retention Times...
INFO:    [20/03/2020 00:19:28] -> Extracting Ion Currents...
INFO:    [20/03/2020 00:19:28] -> Loading XICs from Cache...
INFO:    [20/03/2020 00:19:28] -> Detecting Chromatogram Peaks...
INFO:    [20/03/2020 00:19:28] -> Scoring Peaks...
INFO:    [20/03/2020 00:19:28] -> Localizing PTMs...
INFO:    [20/03/2020 00:19:28] -> Monitoring Memory Consumption...
INFO:    [20/03/2020 00:19:28] -> Cleaning up...
INFO:    [20/03/2020 00:19:28] -> Processing Raw Part 11 of 26 - (Run #2 of 18) ...
INFO:    [20/03/2020 00:19:28] -> Loading Data...
INFO:    [20/03/2020 00:19:28] -> Predicting Retention Times...
INFO:    [20/03/2020 00:19:28] -> Extracting Ion Currents...
INFO:    [20/03/2020 00:19:28] -> Loading XICs from Cache...
INFO:    [20/03/2020 00:19:28] -> Detecting Chromatogram Peaks...
INFO:    [20/03/2020 00:19:28] -> Scoring Peaks...
INFO:    [20/03/2020 00:19:28] -> Localizing PTMs...
INFO:    [20/03/2020 00:19:28] -> Monitoring Memory Consumption...
INFO:    [20/03/2020 00:19:28] -> Cleaning up...
INFO:    [20/03/2020 00:19:28] -> Processing Raw Part 12 of 26 - (Run #2 of 18) ...
INFO:    [20/03/2020 00:19:28] -> Loading Data...
INFO:    [20/03/2020 00:19:28] -> Predicting Retention Times...
INFO:    [20/03/2020 00:19:28] -> Extracting Ion Currents...
INFO:    [20/03/2020 00:19:28] -> Loading XICs from Cache...
INFO:    [20/03/2020 00:19:28] -> Detecting Chromatogram Peaks...
INFO:    [20/03/2020 00:19:28] -> Scoring Peaks...
INFO:    [20/03/2020 00:19:28] -> Localizing PTMs...
INFO:    [20/03/2020 00:19:28] -> Monitoring Memory Consumption...
INFO:    [20/03/2020 00:19:28] -> Cleaning up...
INFO:    [20/03/2020 00:19:28] -> Processing Raw Part 13 of 26 - (Run #2 of 18) ...
INFO:    [20/03/2020 00:19:28] -> Loading Data...
INFO:    [20/03/2020 00:19:28] -> Predicting Retention Times...
INFO:    [20/03/2020 00:19:28] -> Extracting Ion Currents...
INFO:    [20/03/2020 00:19:28] -> Loading XICs from Cache...
INFO:    [20/03/2020 00:19:28] -> Detecting Chromatogram Peaks...
INFO:    [20/03/2020 00:19:28] -> Scoring Peaks...
INFO:    [20/03/2020 00:19:29] -> Localizing PTMs...
INFO:    [20/03/2020 00:19:29] -> Monitoring Memory Consumption...
INFO:    [20/03/2020 00:19:29] -> Cleaning up...
INFO:    [20/03/2020 00:19:29] -> Processing Raw Part 14 of 26 - (Run #2 of 18) ...
INFO:    [20/03/2020 00:19:29] -> Loading Data...
INFO:    [20/03/2020 00:19:29] -> Predicting Retention Times...
INFO:    [20/03/2020 00:19:29] -> Extracting Ion Currents...
INFO:    [20/03/2020 00:19:29] -> Loading XICs from Cache...
INFO:    [20/03/2020 00:19:29] -> Detecting Chromatogram Peaks...
INFO:    [20/03/2020 00:19:29] -> Scoring Peaks...
INFO:    [20/03/2020 00:19:29] -> Localizing PTMs...
INFO:    [20/03/2020 00:19:29] -> Monitoring Memory Consumption...
INFO:    [20/03/2020 00:19:29] -> Cleaning up...
INFO:    [20/03/2020 00:19:29] -> Processing Raw Part 15 of 26 - (Run #2 of 18) ...
INFO:    [20/03/2020 00:19:29] -> Loading Data...
INFO:    [20/03/2020 00:19:29] -> Predicting Retention Times...
INFO:    [20/03/2020 00:19:29] -> Extracting Ion Currents...
INFO:    [20/03/2020 00:19:29] -> Loading XICs from Cache...
INFO:    [20/03/2020 00:19:29] -> Detecting Chromatogram Peaks...
INFO:    [20/03/2020 00:19:29] -> Scoring Peaks...
INFO:    [20/03/2020 00:19:29] -> Localizing PTMs...
INFO:    [20/03/2020 00:19:29] -> Monitoring Memory Consumption...
INFO:    [20/03/2020 00:19:29] -> Cleaning up...
INFO:    [20/03/2020 00:19:29] -> Processing Raw Part 16 of 26 - (Run #2 of 18) ...
INFO:    [20/03/2020 00:19:29] -> Loading Data...
INFO:    [20/03/2020 00:19:29] -> Predicting Retention Times...
INFO:    [20/03/2020 00:19:29] -> Extracting Ion Currents...
INFO:    [20/03/2020 00:19:29] -> Loading XICs from Cache...
INFO:    [20/03/2020 00:19:29] -> Detecting Chromatogram Peaks...
INFO:    [20/03/2020 00:19:29] -> Scoring Peaks...
INFO:    [20/03/2020 00:19:29] -> Localizing PTMs...
INFO:    [20/03/2020 00:19:29] -> Monitoring Memory Consumption...
INFO:    [20/03/2020 00:19:29] -> Cleaning up...
INFO:    [20/03/2020 00:19:29] -> Processing Raw Part 17 of 26 - (Run #2 of 18) ...
INFO:    [20/03/2020 00:19:29] -> Loading Data...
INFO:    [20/03/2020 00:19:29] -> Predicting Retention Times...
INFO:    [20/03/2020 00:19:29] -> Extracting Ion Currents...
INFO:    [20/03/2020 00:19:29] -> Loading XICs from Cache...
INFO:    [20/03/2020 00:19:29] -> Detecting Chromatogram Peaks...
INFO:    [20/03/2020 00:19:29] -> Scoring Peaks...
INFO:    [20/03/2020 00:19:29] -> Localizing PTMs...
INFO:    [20/03/2020 00:19:30] -> Monitoring Memory Consumption...
INFO:    [20/03/2020 00:19:30] -> Cleaning up...
INFO:    [20/03/2020 00:19:30] -> Processing Raw Part 18 of 26 - (Run #2 of 18) ...
INFO:    [20/03/2020 00:19:30] -> Loading Data...
INFO:    [20/03/2020 00:19:30] -> Predicting Retention Times...
INFO:    [20/03/2020 00:19:30] -> Extracting Ion Currents...
INFO:    [20/03/2020 00:19:30] -> Loading XICs from Cache...
INFO:    [20/03/2020 00:19:30] -> Detecting Chromatogram Peaks...
INFO:    [20/03/2020 00:19:30] -> Scoring Peaks...
INFO:    [20/03/2020 00:19:30] -> Localizing PTMs...
INFO:    [20/03/2020 00:19:30] -> Monitoring Memory Consumption...
INFO:    [20/03/2020 00:19:30] -> Cleaning up...
INFO:    [20/03/2020 00:19:30] -> Processing Raw Part 19 of 26 - (Run #2 of 18) ...
INFO:    [20/03/2020 00:19:30] -> Loading Data...
INFO:    [20/03/2020 00:19:30] -> Predicting Retention Times...
INFO:    [20/03/2020 00:19:30] -> Extracting Ion Currents...
INFO:    [20/03/2020 00:19:30] -> Loading XICs from Cache...
INFO:    [20/03/2020 00:19:30] -> Detecting Chromatogram Peaks...
INFO:    [20/03/2020 00:19:30] -> Scoring Peaks...
INFO:    [20/03/2020 00:19:30] -> Localizing PTMs...
INFO:    [20/03/2020 00:19:30] -> Monitoring Memory Consumption...
INFO:    [20/03/2020 00:19:30] -> Cleaning up...
INFO:    [20/03/2020 00:19:30] -> Processing Raw Part 20 of 26 - (Run #2 of 18) ...
INFO:    [20/03/2020 00:19:30] -> Loading Data...
INFO:    [20/03/2020 00:19:30] -> Predicting Retention Times...
INFO:    [20/03/2020 00:19:30] -> Extracting Ion Currents...
INFO:    [20/03/2020 00:19:30] -> Loading XICs from Cache...
INFO:    [20/03/2020 00:19:30] -> Detecting Chromatogram Peaks...
INFO:    [20/03/2020 00:19:30] -> Scoring Peaks...
INFO:    [20/03/2020 00:19:30] -> Localizing PTMs...
INFO:    [20/03/2020 00:19:30] -> Monitoring Memory Consumption...
INFO:    [20/03/2020 00:19:30] -> Cleaning up...
INFO:    [20/03/2020 00:19:30] -> Processing Raw Part 21 of 26 - (Run #2 of 18) ...
INFO:    [20/03/2020 00:19:30] -> Loading Data...
INFO:    [20/03/2020 00:19:30] -> Predicting Retention Times...
INFO:    [20/03/2020 00:19:30] -> Extracting Ion Currents...
INFO:    [20/03/2020 00:19:30] -> Loading XICs from Cache...
INFO:    [20/03/2020 00:19:30] -> Detecting Chromatogram Peaks...
INFO:    [20/03/2020 00:19:30] -> Scoring Peaks...
INFO:    [20/03/2020 00:19:30] -> Localizing PTMs...
INFO:    [20/03/2020 00:19:30] -> Monitoring Memory Consumption...
INFO:    [20/03/2020 00:19:30] -> Cleaning up...
INFO:    [20/03/2020 00:19:30] -> Processing Raw Part 22 of 26 - (Run #2 of 18) ...
INFO:    [20/03/2020 00:19:30] -> Loading Data...
INFO:    [20/03/2020 00:19:30] -> Predicting Retention Times...
INFO:    [20/03/2020 00:19:30] -> Extracting Ion Currents...
INFO:    [20/03/2020 00:19:30] -> Loading XICs from Cache...
INFO:    [20/03/2020 00:19:30] -> Detecting Chromatogram Peaks...
INFO:    [20/03/2020 00:19:30] -> Scoring Peaks...
INFO:    [20/03/2020 00:19:30] -> Localizing PTMs...
INFO:    [20/03/2020 00:19:30] -> Monitoring Memory Consumption...
INFO:    [20/03/2020 00:19:30] -> Cleaning up...
INFO:    [20/03/2020 00:19:30] -> Processing Raw Part 23 of 26 - (Run #2 of 18) ...
INFO:    [20/03/2020 00:19:30] -> Loading Data...
INFO:    [20/03/2020 00:19:30] -> Predicting Retention Times...
INFO:    [20/03/2020 00:19:30] -> Extracting Ion Currents...
INFO:    [20/03/2020 00:19:30] -> Loading XICs from Cache...
INFO:    [20/03/2020 00:19:30] -> Detecting Chromatogram Peaks...
INFO:    [20/03/2020 00:19:30] -> Scoring Peaks...
INFO:    [20/03/2020 00:19:30] -> Localizing PTMs...
INFO:    [20/03/2020 00:19:30] -> Monitoring Memory Consumption...
INFO:    [20/03/2020 00:19:30] -> Cleaning up...
INFO:    [20/03/2020 00:19:30] -> Processing Raw Part 24 of 26 - (Run #2 of 18) ...
INFO:    [20/03/2020 00:19:30] -> Loading Data...
INFO:    [20/03/2020 00:19:30] -> Predicting Retention Times...
INFO:    [20/03/2020 00:19:30] -> Extracting Ion Currents...
INFO:    [20/03/2020 00:19:30] -> Loading XICs from Cache...
INFO:    [20/03/2020 00:19:30] -> Detecting Chromatogram Peaks...
INFO:    [20/03/2020 00:19:30] -> Scoring Peaks...
INFO:    [20/03/2020 00:19:30] -> Localizing PTMs...
INFO:    [20/03/2020 00:19:30] -> Monitoring Memory Consumption...
INFO:    [20/03/2020 00:19:30] -> Cleaning up...
INFO:    [20/03/2020 00:19:30] -> Processing Raw Part 25 of 26 - (Run #2 of 18) ...
INFO:    [20/03/2020 00:19:30] -> Loading Data...
INFO:    [20/03/2020 00:19:30] -> Predicting Retention Times...
INFO:    [20/03/2020 00:19:30] -> Extracting Ion Currents...
INFO:    [20/03/2020 00:19:30] -> Loading XICs from Cache...
INFO:    [20/03/2020 00:19:30] -> Detecting Chromatogram Peaks...
INFO:    [20/03/2020 00:19:30] -> Scoring Peaks...
INFO:    [20/03/2020 00:19:30] -> Localizing PTMs...
INFO:    [20/03/2020 00:19:31] -> Monitoring Memory Consumption...
INFO:    [20/03/2020 00:19:31] -> Cleaning up...
INFO:    [20/03/2020 00:19:31] -> Processing Raw Part 26 of 26 - (Run #2 of 18) ...
INFO:    [20/03/2020 00:19:31] -> Loading Data...
INFO:    [20/03/2020 00:19:31] -> Predicting Retention Times...
INFO:    [20/03/2020 00:19:31] -> Extracting Ion Currents...
INFO:    [20/03/2020 00:19:31] -> Loading XICs from Cache...
INFO:    [20/03/2020 00:19:31] -> Detecting Chromatogram Peaks...
INFO:    [20/03/2020 00:19:31] -> Scoring Peaks...
INFO:    [20/03/2020 00:19:31] -> Localizing PTMs...
INFO:    [20/03/2020 00:19:31] -> Monitoring Memory Consumption...
INFO:    [20/03/2020 00:19:31] -> Cleaning up...
INFO:    [20/03/2020 00:19:31] -> Releasing Raw Files...
INFO:    [20/03/2020 00:19:31] -> Machine Learning...
INFO:    [20/03/2020 00:19:34] -> Initializing HTRMS...
INFO:    [20/03/2020 00:19:34] -> Releasing Run Resources...
INFO:    [20/03/2020 00:19:34] -> Calculating Qvalues...
INFO:    [20/03/2020 00:19:34] -> Unique precursors: 11,105 of 16,721 | modified peptides: 10,232 of 15,233 | peptides: 10,077 of 14,831 |  protein groups: 1,535 (Qvalue <= 0.01) [20200313_CE_Exo_11.raw]
INFO:    [20/03/2020 00:19:34] -> Collapsing Search Tree...
INFO:    [20/03/2020 00:19:34] -> Processed in 9.38s
INFO:    [20/03/2020 00:19:35] -> Initializing QC...
INFO:    [20/03/2020 00:19:35] -> Determining Calibration Parameter...
INFO:    [20/03/2020 00:19:35] -> Assigning ML Features...
INFO:    [20/03/2020 00:19:35] -> Generating Decoys...
INFO:    [20/03/2020 00:19:35] -> Extracting Ion Currents...
INFO:    [20/03/2020 00:19:35] -> Processing Raw Part 1 of 26 - (Run #3 of 18) ...
INFO:    [20/03/2020 00:19:35] -> Loading Data...
INFO:    [20/03/2020 00:19:36] -> Predicting Retention Times...
INFO:    [20/03/2020 00:19:36] -> Extracting Ion Currents...
INFO:    [20/03/2020 00:19:36] -> Loading XICs from Cache...
INFO:    [20/03/2020 00:19:36] -> Detecting Chromatogram Peaks...
INFO:    [20/03/2020 00:19:36] -> Scoring Peaks...
INFO:    [20/03/2020 00:19:36] -> Localizing PTMs...
INFO:    [20/03/2020 00:19:36] -> Monitoring Memory Consumption...
INFO:    [20/03/2020 00:19:36] -> Cleaning up...
INFO:    [20/03/2020 00:19:36] -> Processing Raw Part 2 of 26 - (Run #3 of 18) ...
INFO:    [20/03/2020 00:19:36] -> Loading Data...
INFO:    [20/03/2020 00:19:36] -> Predicting Retention Times...
INFO:    [20/03/2020 00:19:36] -> Extracting Ion Currents...
INFO:    [20/03/2020 00:19:36] -> Loading XICs from Cache...
INFO:    [20/03/2020 00:19:36] -> Detecting Chromatogram Peaks...
INFO:    [20/03/2020 00:19:36] -> Scoring Peaks...
INFO:    [20/03/2020 00:19:36] -> Localizing PTMs...
INFO:    [20/03/2020 00:19:36] -> Monitoring Memory Consumption...
INFO:    [20/03/2020 00:19:36] -> Cleaning up...
INFO:    [20/03/2020 00:19:36] -> Processing Raw Part 3 of 26 - (Run #3 of 18) ...
INFO:    [20/03/2020 00:19:36] -> Loading Data...
INFO:    [20/03/2020 00:19:36] -> Predicting Retention Times...
INFO:    [20/03/2020 00:19:36] -> Extracting Ion Currents...
INFO:    [20/03/2020 00:19:36] -> Loading XICs from Cache...
INFO:    [20/03/2020 00:19:36] -> Detecting Chromatogram Peaks...
INFO:    [20/03/2020 00:19:36] -> Scoring Peaks...
INFO:    [20/03/2020 00:19:36] -> Localizing PTMs...
INFO:    [20/03/2020 00:19:36] -> Monitoring Memory Consumption...
INFO:    [20/03/2020 00:19:36] -> Cleaning up...
INFO:    [20/03/2020 00:19:36] -> Processing Raw Part 4 of 26 - (Run #3 of 18) ...
INFO:    [20/03/2020 00:19:36] -> Loading Data...
INFO:    [20/03/2020 00:19:36] -> Predicting Retention Times...
INFO:    [20/03/2020 00:19:36] -> Extracting Ion Currents...
INFO:    [20/03/2020 00:19:36] -> Loading XICs from Cache...
INFO:    [20/03/2020 00:19:36] -> Detecting Chromatogram Peaks...
INFO:    [20/03/2020 00:19:36] -> Scoring Peaks...
INFO:    [20/03/2020 00:19:36] -> Localizing PTMs...
INFO:    [20/03/2020 00:19:36] -> Monitoring Memory Consumption...
INFO:    [20/03/2020 00:19:36] -> Cleaning up...
INFO:    [20/03/2020 00:19:36] -> Processing Raw Part 5 of 26 - (Run #3 of 18) ...
INFO:    [20/03/2020 00:19:36] -> Loading Data...
INFO:    [20/03/2020 00:19:36] -> Predicting Retention Times...
INFO:    [20/03/2020 00:19:36] -> Extracting Ion Currents...
INFO:    [20/03/2020 00:19:36] -> Loading XICs from Cache...
INFO:    [20/03/2020 00:19:36] -> Detecting Chromatogram Peaks...
INFO:    [20/03/2020 00:19:36] -> Scoring Peaks...
INFO:    [20/03/2020 00:19:37] -> Localizing PTMs...
INFO:    [20/03/2020 00:19:37] -> Monitoring Memory Consumption...
INFO:    [20/03/2020 00:19:37] -> Cleaning up...
INFO:    [20/03/2020 00:19:37] -> Processing Raw Part 6 of 26 - (Run #3 of 18) ...
INFO:    [20/03/2020 00:19:37] -> Loading Data...
INFO:    [20/03/2020 00:19:37] -> Predicting Retention Times...
INFO:    [20/03/2020 00:19:37] -> Extracting Ion Currents...
INFO:    [20/03/2020 00:19:37] -> Loading XICs from Cache...
INFO:    [20/03/2020 00:19:37] -> Detecting Chromatogram Peaks...
INFO:    [20/03/2020 00:19:37] -> Scoring Peaks...
INFO:    [20/03/2020 00:19:37] -> Localizing PTMs...
INFO:    [20/03/2020 00:19:37] -> Monitoring Memory Consumption...
INFO:    [20/03/2020 00:19:37] -> Cleaning up...
INFO:    [20/03/2020 00:19:37] -> Processing Raw Part 7 of 26 - (Run #3 of 18) ...
INFO:    [20/03/2020 00:19:37] -> Loading Data...
INFO:    [20/03/2020 00:19:37] -> Predicting Retention Times...
INFO:    [20/03/2020 00:19:37] -> Extracting Ion Currents...
INFO:    [20/03/2020 00:19:37] -> Loading XICs from Cache...
INFO:    [20/03/2020 00:19:37] -> Detecting Chromatogram Peaks...
INFO:    [20/03/2020 00:19:37] -> Scoring Peaks...
INFO:    [20/03/2020 00:19:37] -> Localizing PTMs...
INFO:    [20/03/2020 00:19:37] -> Monitoring Memory Consumption...
INFO:    [20/03/2020 00:19:37] -> Cleaning up...
INFO:    [20/03/2020 00:19:37] -> Processing Raw Part 8 of 26 - (Run #3 of 18) ...
INFO:    [20/03/2020 00:19:37] -> Loading Data...
INFO:    [20/03/2020 00:19:37] -> Predicting Retention Times...
INFO:    [20/03/2020 00:19:37] -> Extracting Ion Currents...
INFO:    [20/03/2020 00:19:37] -> Loading XICs from Cache...
INFO:    [20/03/2020 00:19:37] -> Detecting Chromatogram Peaks...
INFO:    [20/03/2020 00:19:37] -> Scoring Peaks...
INFO:    [20/03/2020 00:19:37] -> Localizing PTMs...
INFO:    [20/03/2020 00:19:37] -> Monitoring Memory Consumption...
INFO:    [20/03/2020 00:19:37] -> Cleaning up...
INFO:    [20/03/2020 00:19:37] -> Processing Raw Part 9 of 26 - (Run #3 of 18) ...
INFO:    [20/03/2020 00:19:37] -> Loading Data...
INFO:    [20/03/2020 00:19:37] -> Predicting Retention Times...
INFO:    [20/03/2020 00:19:37] -> Extracting Ion Currents...
INFO:    [20/03/2020 00:19:38] -> Loading XICs from Cache...
INFO:    [20/03/2020 00:19:38] -> Detecting Chromatogram Peaks...
INFO:    [20/03/2020 00:19:38] -> Scoring Peaks...
INFO:    [20/03/2020 00:19:38] -> Localizing PTMs...
INFO:    [20/03/2020 00:19:38] -> Monitoring Memory Consumption...
INFO:    [20/03/2020 00:19:38] -> Cleaning up...
INFO:    [20/03/2020 00:19:38] -> Processing Raw Part 10 of 26 - (Run #3 of 18) ...
INFO:    [20/03/2020 00:19:38] -> Loading Data...
INFO:    [20/03/2020 00:19:38] -> Predicting Retention Times...
INFO:    [20/03/2020 00:19:38] -> Extracting Ion Currents...
INFO:    [20/03/2020 00:19:38] -> Loading XICs from Cache...
INFO:    [20/03/2020 00:19:38] -> Detecting Chromatogram Peaks...
INFO:    [20/03/2020 00:19:38] -> Scoring Peaks...
INFO:    [20/03/2020 00:19:38] -> Localizing PTMs...
INFO:    [20/03/2020 00:19:38] -> Monitoring Memory Consumption...
INFO:    [20/03/2020 00:19:38] -> Cleaning up...
INFO:    [20/03/2020 00:19:38] -> Processing Raw Part 11 of 26 - (Run #3 of 18) ...
INFO:    [20/03/2020 00:19:38] -> Loading Data...
INFO:    [20/03/2020 00:19:38] -> Predicting Retention Times...
INFO:    [20/03/2020 00:19:38] -> Extracting Ion Currents...
INFO:    [20/03/2020 00:19:38] -> Loading XICs from Cache...
INFO:    [20/03/2020 00:19:38] -> Detecting Chromatogram Peaks...
INFO:    [20/03/2020 00:19:38] -> Scoring Peaks...
INFO:    [20/03/2020 00:19:38] -> Localizing PTMs...
INFO:    [20/03/2020 00:19:38] -> Monitoring Memory Consumption...
INFO:    [20/03/2020 00:19:38] -> Cleaning up...
INFO:    [20/03/2020 00:19:38] -> Processing Raw Part 12 of 26 - (Run #3 of 18) ...
INFO:    [20/03/2020 00:19:38] -> Loading Data...
INFO:    [20/03/2020 00:19:38] -> Predicting Retention Times...
INFO:    [20/03/2020 00:19:38] -> Extracting Ion Currents...
INFO:    [20/03/2020 00:19:38] -> Loading XICs from Cache...
INFO:    [20/03/2020 00:19:38] -> Detecting Chromatogram Peaks...
INFO:    [20/03/2020 00:19:38] -> Scoring Peaks...
INFO:    [20/03/2020 00:19:38] -> Localizing PTMs...
INFO:    [20/03/2020 00:19:38] -> Monitoring Memory Consumption...
INFO:    [20/03/2020 00:19:38] -> Cleaning up...
INFO:    [20/03/2020 00:19:38] -> Processing Raw Part 13 of 26 - (Run #3 of 18) ...
INFO:    [20/03/2020 00:19:38] -> Loading Data...
INFO:    [20/03/2020 00:19:38] -> Predicting Retention Times...
INFO:    [20/03/2020 00:19:38] -> Extracting Ion Currents...
INFO:    [20/03/2020 00:19:38] -> Loading XICs from Cache...
INFO:    [20/03/2020 00:19:38] -> Detecting Chromatogram Peaks...
INFO:    [20/03/2020 00:19:38] -> Scoring Peaks...
INFO:    [20/03/2020 00:19:39] -> Localizing PTMs...
INFO:    [20/03/2020 00:19:39] -> Monitoring Memory Consumption...
INFO:    [20/03/2020 00:19:39] -> Cleaning up...
INFO:    [20/03/2020 00:19:39] -> Processing Raw Part 14 of 26 - (Run #3 of 18) ...
INFO:    [20/03/2020 00:19:39] -> Loading Data...
INFO:    [20/03/2020 00:19:39] -> Predicting Retention Times...
INFO:    [20/03/2020 00:19:39] -> Extracting Ion Currents...
INFO:    [20/03/2020 00:19:39] -> Loading XICs from Cache...
INFO:    [20/03/2020 00:19:39] -> Detecting Chromatogram Peaks...
INFO:    [20/03/2020 00:19:39] -> Scoring Peaks...
INFO:    [20/03/2020 00:19:39] -> Localizing PTMs...
INFO:    [20/03/2020 00:19:39] -> Monitoring Memory Consumption...
INFO:    [20/03/2020 00:19:39] -> Cleaning up...
INFO:    [20/03/2020 00:19:39] -> Processing Raw Part 15 of 26 - (Run #3 of 18) ...
INFO:    [20/03/2020 00:19:39] -> Loading Data...
INFO:    [20/03/2020 00:19:39] -> Predicting Retention Times...
INFO:    [20/03/2020 00:19:39] -> Extracting Ion Currents...
INFO:    [20/03/2020 00:19:39] -> Loading XICs from Cache...
INFO:    [20/03/2020 00:19:39] -> Detecting Chromatogram Peaks...
INFO:    [20/03/2020 00:19:39] -> Scoring Peaks...
INFO:    [20/03/2020 00:19:39] -> Localizing PTMs...
INFO:    [20/03/2020 00:19:39] -> Monitoring Memory Consumption...
INFO:    [20/03/2020 00:19:39] -> Cleaning up...
INFO:    [20/03/2020 00:19:39] -> Processing Raw Part 16 of 26 - (Run #3 of 18) ...
INFO:    [20/03/2020 00:19:39] -> Loading Data...
INFO:    [20/03/2020 00:19:39] -> Predicting Retention Times...
INFO:    [20/03/2020 00:19:39] -> Extracting Ion Currents...
INFO:    [20/03/2020 00:19:39] -> Loading XICs from Cache...
INFO:    [20/03/2020 00:19:39] -> Detecting Chromatogram Peaks...
INFO:    [20/03/2020 00:19:39] -> Scoring Peaks...
INFO:    [20/03/2020 00:19:39] -> Localizing PTMs...
INFO:    [20/03/2020 00:19:39] -> Monitoring Memory Consumption...
INFO:    [20/03/2020 00:19:39] -> Cleaning up...
INFO:    [20/03/2020 00:19:39] -> Processing Raw Part 17 of 26 - (Run #3 of 18) ...
INFO:    [20/03/2020 00:19:39] -> Loading Data...
INFO:    [20/03/2020 00:19:39] -> Predicting Retention Times...
INFO:    [20/03/2020 00:19:39] -> Extracting Ion Currents...
INFO:    [20/03/2020 00:19:39] -> Loading XICs from Cache...
INFO:    [20/03/2020 00:19:39] -> Detecting Chromatogram Peaks...
INFO:    [20/03/2020 00:19:39] -> Scoring Peaks...
INFO:    [20/03/2020 00:19:39] -> Localizing PTMs...
INFO:    [20/03/2020 00:19:39] -> Monitoring Memory Consumption...
INFO:    [20/03/2020 00:19:39] -> Cleaning up...
INFO:    [20/03/2020 00:19:39] -> Processing Raw Part 18 of 26 - (Run #3 of 18) ...
INFO:    [20/03/2020 00:19:39] -> Loading Data...
INFO:    [20/03/2020 00:19:39] -> Predicting Retention Times...
INFO:    [20/03/2020 00:19:39] -> Extracting Ion Currents...
INFO:    [20/03/2020 00:19:39] -> Loading XICs from Cache...
INFO:    [20/03/2020 00:19:39] -> Detecting Chromatogram Peaks...
INFO:    [20/03/2020 00:19:39] -> Scoring Peaks...
INFO:    [20/03/2020 00:19:39] -> Localizing PTMs...
INFO:    [20/03/2020 00:19:39] -> Monitoring Memory Consumption...
INFO:    [20/03/2020 00:19:40] -> Cleaning up...
INFO:    [20/03/2020 00:19:40] -> Processing Raw Part 19 of 26 - (Run #3 of 18) ...
INFO:    [20/03/2020 00:19:40] -> Loading Data...
INFO:    [20/03/2020 00:19:40] -> Predicting Retention Times...
INFO:    [20/03/2020 00:19:40] -> Extracting Ion Currents...
INFO:    [20/03/2020 00:19:40] -> Loading XICs from Cache...
INFO:    [20/03/2020 00:19:40] -> Detecting Chromatogram Peaks...
INFO:    [20/03/2020 00:19:40] -> Scoring Peaks...
INFO:    [20/03/2020 00:19:40] -> Localizing PTMs...
INFO:    [20/03/2020 00:19:40] -> Monitoring Memory Consumption...
INFO:    [20/03/2020 00:19:40] -> Cleaning up...
INFO:    [20/03/2020 00:19:40] -> Processing Raw Part 20 of 26 - (Run #3 of 18) ...
INFO:    [20/03/2020 00:19:40] -> Loading Data...
INFO:    [20/03/2020 00:19:40] -> Predicting Retention Times...
INFO:    [20/03/2020 00:19:40] -> Extracting Ion Currents...
INFO:    [20/03/2020 00:19:40] -> Loading XICs from Cache...
INFO:    [20/03/2020 00:19:40] -> Detecting Chromatogram Peaks...
INFO:    [20/03/2020 00:19:40] -> Scoring Peaks...
INFO:    [20/03/2020 00:19:40] -> Localizing PTMs...
INFO:    [20/03/2020 00:19:40] -> Monitoring Memory Consumption...
INFO:    [20/03/2020 00:19:40] -> Cleaning up...
INFO:    [20/03/2020 00:19:40] -> Processing Raw Part 21 of 26 - (Run #3 of 18) ...
INFO:    [20/03/2020 00:19:40] -> Loading Data...
INFO:    [20/03/2020 00:19:40] -> Predicting Retention Times...
INFO:    [20/03/2020 00:19:40] -> Extracting Ion Currents...
INFO:    [20/03/2020 00:19:40] -> Loading XICs from Cache...
INFO:    [20/03/2020 00:19:40] -> Detecting Chromatogram Peaks...
INFO:    [20/03/2020 00:19:40] -> Scoring Peaks...
INFO:    [20/03/2020 00:19:40] -> Localizing PTMs...
INFO:    [20/03/2020 00:19:40] -> Monitoring Memory Consumption...
INFO:    [20/03/2020 00:19:40] -> Cleaning up...
INFO:    [20/03/2020 00:19:40] -> Processing Raw Part 22 of 26 - (Run #3 of 18) ...
INFO:    [20/03/2020 00:19:40] -> Loading Data...
INFO:    [20/03/2020 00:19:40] -> Predicting Retention Times...
INFO:    [20/03/2020 00:19:40] -> Extracting Ion Currents...
INFO:    [20/03/2020 00:19:40] -> Loading XICs from Cache...
INFO:    [20/03/2020 00:19:40] -> Detecting Chromatogram Peaks...
INFO:    [20/03/2020 00:19:40] -> Scoring Peaks...
INFO:    [20/03/2020 00:19:40] -> Localizing PTMs...
INFO:    [20/03/2020 00:19:40] -> Monitoring Memory Consumption...
INFO:    [20/03/2020 00:19:40] -> Cleaning up...
INFO:    [20/03/2020 00:19:40] -> Processing Raw Part 23 of 26 - (Run #3 of 18) ...
INFO:    [20/03/2020 00:19:40] -> Loading Data...
INFO:    [20/03/2020 00:19:40] -> Predicting Retention Times...
INFO:    [20/03/2020 00:19:40] -> Extracting Ion Currents...
INFO:    [20/03/2020 00:19:40] -> Loading XICs from Cache...
INFO:    [20/03/2020 00:19:40] -> Detecting Chromatogram Peaks...
INFO:    [20/03/2020 00:19:40] -> Scoring Peaks...
INFO:    [20/03/2020 00:19:40] -> Localizing PTMs...
INFO:    [20/03/2020 00:19:40] -> Monitoring Memory Consumption...
INFO:    [20/03/2020 00:19:40] -> Cleaning up...
INFO:    [20/03/2020 00:19:40] -> Processing Raw Part 24 of 26 - (Run #3 of 18) ...
INFO:    [20/03/2020 00:19:40] -> Loading Data...
INFO:    [20/03/2020 00:19:40] -> Predicting Retention Times...
INFO:    [20/03/2020 00:19:40] -> Extracting Ion Currents...
INFO:    [20/03/2020 00:19:40] -> Loading XICs from Cache...
INFO:    [20/03/2020 00:19:40] -> Detecting Chromatogram Peaks...
INFO:    [20/03/2020 00:19:41] -> Scoring Peaks...
INFO:    [20/03/2020 00:19:41] -> Localizing PTMs...
INFO:    [20/03/2020 00:19:41] -> Monitoring Memory Consumption...
INFO:    [20/03/2020 00:19:41] -> Cleaning up...
INFO:    [20/03/2020 00:19:41] -> Processing Raw Part 25 of 26 - (Run #3 of 18) ...
INFO:    [20/03/2020 00:19:41] -> Loading Data...
INFO:    [20/03/2020 00:19:41] -> Predicting Retention Times...
INFO:    [20/03/2020 00:19:41] -> Extracting Ion Currents...
INFO:    [20/03/2020 00:19:41] -> Loading XICs from Cache...
INFO:    [20/03/2020 00:19:41] -> Detecting Chromatogram Peaks...
INFO:    [20/03/2020 00:19:41] -> Scoring Peaks...
INFO:    [20/03/2020 00:19:41] -> Localizing PTMs...
INFO:    [20/03/2020 00:19:41] -> Monitoring Memory Consumption...
INFO:    [20/03/2020 00:19:41] -> Cleaning up...
INFO:    [20/03/2020 00:19:41] -> Processing Raw Part 26 of 26 - (Run #3 of 18) ...
INFO:    [20/03/2020 00:19:41] -> Loading Data...
INFO:    [20/03/2020 00:19:41] -> Predicting Retention Times...
INFO:    [20/03/2020 00:19:41] -> Extracting Ion Currents...
INFO:    [20/03/2020 00:19:41] -> Loading XICs from Cache...
INFO:    [20/03/2020 00:19:41] -> Detecting Chromatogram Peaks...
INFO:    [20/03/2020 00:19:41] -> Scoring Peaks...
INFO:    [20/03/2020 00:19:41] -> Localizing PTMs...
INFO:    [20/03/2020 00:19:41] -> Monitoring Memory Consumption...
INFO:    [20/03/2020 00:19:41] -> Cleaning up...
INFO:    [20/03/2020 00:19:41] -> Releasing Raw Files...
INFO:    [20/03/2020 00:19:41] -> Machine Learning...
INFO:    [20/03/2020 00:19:44] -> Initializing HTRMS...
INFO:    [20/03/2020 00:19:44] -> Releasing Run Resources...
INFO:    [20/03/2020 00:19:44] -> Calculating Qvalues...
INFO:    [20/03/2020 00:19:44] -> Unique precursors: 11,227 of 16,721 | modified peptides: 10,295 of 15,233 | peptides: 10,194 of 14,831 |  protein groups: 1,534 (Qvalue <= 0.01) [20200313_CE_Exo_12.raw]
INFO:    [20/03/2020 00:19:44] -> Collapsing Search Tree...
INFO:    [20/03/2020 00:19:44] -> Processed in 9.24s
INFO:    [20/03/2020 00:19:45] -> Initializing QC...
INFO:    [20/03/2020 00:19:45] -> Determining Calibration Parameter...
INFO:    [20/03/2020 00:19:45] -> Assigning ML Features...
INFO:    [20/03/2020 00:19:45] -> Generating Decoys...
INFO:    [20/03/2020 00:19:45] -> Extracting Ion Currents...
INFO:    [20/03/2020 00:19:45] -> Processing Raw Part 1 of 26 - (Run #4 of 18) ...
INFO:    [20/03/2020 00:19:45] -> Loading Data...
INFO:    [20/03/2020 00:19:46] -> Predicting Retention Times...
INFO:    [20/03/2020 00:19:46] -> Extracting Ion Currents...
INFO:    [20/03/2020 00:19:46] -> Loading XICs from Cache...
INFO:    [20/03/2020 00:19:46] -> Detecting Chromatogram Peaks...
INFO:    [20/03/2020 00:19:46] -> Scoring Peaks...
INFO:    [20/03/2020 00:19:46] -> Localizing PTMs...
INFO:    [20/03/2020 00:19:46] -> Monitoring Memory Consumption...
INFO:    [20/03/2020 00:19:46] -> Cleaning up...
INFO:    [20/03/2020 00:19:46] -> Processing Raw Part 2 of 26 - (Run #4 of 18) ...
INFO:    [20/03/2020 00:19:46] -> Loading Data...
INFO:    [20/03/2020 00:19:46] -> Predicting Retention Times...
INFO:    [20/03/2020 00:19:46] -> Extracting Ion Currents...
INFO:    [20/03/2020 00:19:46] -> Loading XICs from Cache...
INFO:    [20/03/2020 00:19:46] -> Detecting Chromatogram Peaks...
INFO:    [20/03/2020 00:19:46] -> Scoring Peaks...
INFO:    [20/03/2020 00:19:46] -> Localizing PTMs...
INFO:    [20/03/2020 00:19:46] -> Monitoring Memory Consumption...
INFO:    [20/03/2020 00:19:46] -> Cleaning up...
INFO:    [20/03/2020 00:19:46] -> Processing Raw Part 3 of 26 - (Run #4 of 18) ...
INFO:    [20/03/2020 00:19:46] -> Loading Data...
INFO:    [20/03/2020 00:19:46] -> Predicting Retention Times...
INFO:    [20/03/2020 00:19:46] -> Extracting Ion Currents...
INFO:    [20/03/2020 00:19:46] -> Loading XICs from Cache...
INFO:    [20/03/2020 00:19:46] -> Detecting Chromatogram Peaks...
INFO:    [20/03/2020 00:19:46] -> Scoring Peaks...
INFO:    [20/03/2020 00:19:46] -> Localizing PTMs...
INFO:    [20/03/2020 00:19:46] -> Monitoring Memory Consumption...
INFO:    [20/03/2020 00:19:46] -> Cleaning up...
INFO:    [20/03/2020 00:19:46] -> Processing Raw Part 4 of 26 - (Run #4 of 18) ...
INFO:    [20/03/2020 00:19:46] -> Loading Data...
INFO:    [20/03/2020 00:19:46] -> Predicting Retention Times...
INFO:    [20/03/2020 00:19:46] -> Extracting Ion Currents...
INFO:    [20/03/2020 00:19:46] -> Loading XICs from Cache...
INFO:    [20/03/2020 00:19:46] -> Detecting Chromatogram Peaks...
INFO:    [20/03/2020 00:19:46] -> Scoring Peaks...
INFO:    [20/03/2020 00:19:46] -> Localizing PTMs...
INFO:    [20/03/2020 00:19:46] -> Monitoring Memory Consumption...
INFO:    [20/03/2020 00:19:46] -> Cleaning up...
INFO:    [20/03/2020 00:19:46] -> Processing Raw Part 5 of 26 - (Run #4 of 18) ...
INFO:    [20/03/2020 00:19:46] -> Loading Data...
INFO:    [20/03/2020 00:19:46] -> Predicting Retention Times...
INFO:    [20/03/2020 00:19:46] -> Extracting Ion Currents...
INFO:    [20/03/2020 00:19:46] -> Loading XICs from Cache...
INFO:    [20/03/2020 00:19:46] -> Detecting Chromatogram Peaks...
INFO:    [20/03/2020 00:19:46] -> Scoring Peaks...
INFO:    [20/03/2020 00:19:47] -> Localizing PTMs...
INFO:    [20/03/2020 00:19:47] -> Monitoring Memory Consumption...
INFO:    [20/03/2020 00:19:47] -> Cleaning up...
INFO:    [20/03/2020 00:19:47] -> Processing Raw Part 6 of 26 - (Run #4 of 18) ...
INFO:    [20/03/2020 00:19:47] -> Loading Data...
INFO:    [20/03/2020 00:19:47] -> Predicting Retention Times...
INFO:    [20/03/2020 00:19:47] -> Extracting Ion Currents...
INFO:    [20/03/2020 00:19:47] -> Loading XICs from Cache...
INFO:    [20/03/2020 00:19:47] -> Detecting Chromatogram Peaks...
INFO:    [20/03/2020 00:19:47] -> Scoring Peaks...
INFO:    [20/03/2020 00:19:47] -> Localizing PTMs...
INFO:    [20/03/2020 00:19:47] -> Monitoring Memory Consumption...
INFO:    [20/03/2020 00:19:47] -> Cleaning up...
INFO:    [20/03/2020 00:19:47] -> Processing Raw Part 7 of 26 - (Run #4 of 18) ...
INFO:    [20/03/2020 00:19:47] -> Loading Data...
INFO:    [20/03/2020 00:19:47] -> Predicting Retention Times...
INFO:    [20/03/2020 00:19:47] -> Extracting Ion Currents...
INFO:    [20/03/2020 00:19:47] -> Loading XICs from Cache...
INFO:    [20/03/2020 00:19:47] -> Detecting Chromatogram Peaks...
INFO:    [20/03/2020 00:19:47] -> Scoring Peaks...
INFO:    [20/03/2020 00:19:47] -> Localizing PTMs...
INFO:    [20/03/2020 00:19:47] -> Monitoring Memory Consumption...
INFO:    [20/03/2020 00:19:47] -> Cleaning up...
INFO:    [20/03/2020 00:19:47] -> Processing Raw Part 8 of 26 - (Run #4 of 18) ...
INFO:    [20/03/2020 00:19:47] -> Loading Data...
INFO:    [20/03/2020 00:19:47] -> Predicting Retention Times...
INFO:    [20/03/2020 00:19:47] -> Extracting Ion Currents...
INFO:    [20/03/2020 00:19:47] -> Loading XICs from Cache...
INFO:    [20/03/2020 00:19:47] -> Detecting Chromatogram Peaks...
INFO:    [20/03/2020 00:19:47] -> Scoring Peaks...
INFO:    [20/03/2020 00:19:47] -> Localizing PTMs...
INFO:    [20/03/2020 00:19:47] -> Monitoring Memory Consumption...
INFO:    [20/03/2020 00:19:47] -> Cleaning up...
INFO:    [20/03/2020 00:19:48] -> Processing Raw Part 9 of 26 - (Run #4 of 18) ...
INFO:    [20/03/2020 00:19:48] -> Loading Data...
INFO:    [20/03/2020 00:19:48] -> Predicting Retention Times...
INFO:    [20/03/2020 00:19:48] -> Extracting Ion Currents...
INFO:    [20/03/2020 00:19:48] -> Loading XICs from Cache...
INFO:    [20/03/2020 00:19:48] -> Detecting Chromatogram Peaks...
INFO:    [20/03/2020 00:19:48] -> Scoring Peaks...
INFO:    [20/03/2020 00:19:48] -> Localizing PTMs...
INFO:    [20/03/2020 00:19:48] -> Monitoring Memory Consumption...
INFO:    [20/03/2020 00:19:48] -> Cleaning up...
INFO:    [20/03/2020 00:19:48] -> Processing Raw Part 10 of 26 - (Run #4 of 18) ...
INFO:    [20/03/2020 00:19:48] -> Loading Data...
INFO:    [20/03/2020 00:19:48] -> Predicting Retention Times...
INFO:    [20/03/2020 00:19:48] -> Extracting Ion Currents...
INFO:    [20/03/2020 00:19:48] -> Loading XICs from Cache...
INFO:    [20/03/2020 00:19:48] -> Detecting Chromatogram Peaks...
INFO:    [20/03/2020 00:19:48] -> Scoring Peaks...
INFO:    [20/03/2020 00:19:48] -> Localizing PTMs...
INFO:    [20/03/2020 00:19:48] -> Monitoring Memory Consumption...
INFO:    [20/03/2020 00:19:48] -> Cleaning up...
INFO:    [20/03/2020 00:19:48] -> Processing Raw Part 11 of 26 - (Run #4 of 18) ...
INFO:    [20/03/2020 00:19:48] -> Loading Data...
INFO:    [20/03/2020 00:19:48] -> Predicting Retention Times...
INFO:    [20/03/2020 00:19:48] -> Extracting Ion Currents...
INFO:    [20/03/2020 00:19:48] -> Loading XICs from Cache...
INFO:    [20/03/2020 00:19:48] -> Detecting Chromatogram Peaks...
INFO:    [20/03/2020 00:19:48] -> Scoring Peaks...
INFO:    [20/03/2020 00:19:48] -> Localizing PTMs...
INFO:    [20/03/2020 00:19:48] -> Monitoring Memory Consumption...
INFO:    [20/03/2020 00:19:48] -> Cleaning up...
INFO:    [20/03/2020 00:19:48] -> Processing Raw Part 12 of 26 - (Run #4 of 18) ...
INFO:    [20/03/2020 00:19:48] -> Loading Data...
INFO:    [20/03/2020 00:19:48] -> Predicting Retention Times...
INFO:    [20/03/2020 00:19:48] -> Extracting Ion Currents...
INFO:    [20/03/2020 00:19:48] -> Loading XICs from Cache...
INFO:    [20/03/2020 00:19:48] -> Detecting Chromatogram Peaks...
INFO:    [20/03/2020 00:19:48] -> Scoring Peaks...
INFO:    [20/03/2020 00:19:48] -> Localizing PTMs...
INFO:    [20/03/2020 00:19:48] -> Monitoring Memory Consumption...
INFO:    [20/03/2020 00:19:48] -> Cleaning up...
INFO:    [20/03/2020 00:19:49] -> Processing Raw Part 13 of 26 - (Run #4 of 18) ...
INFO:    [20/03/2020 00:19:49] -> Loading Data...
INFO:    [20/03/2020 00:19:49] -> Predicting Retention Times...
INFO:    [20/03/2020 00:19:49] -> Extracting Ion Currents...
INFO:    [20/03/2020 00:19:49] -> Loading XICs from Cache...
INFO:    [20/03/2020 00:19:49] -> Detecting Chromatogram Peaks...
INFO:    [20/03/2020 00:19:49] -> Scoring Peaks...
INFO:    [20/03/2020 00:19:49] -> Localizing PTMs...
INFO:    [20/03/2020 00:19:49] -> Monitoring Memory Consumption...
INFO:    [20/03/2020 00:19:49] -> Cleaning up...
INFO:    [20/03/2020 00:19:49] -> Processing Raw Part 14 of 26 - (Run #4 of 18) ...
INFO:    [20/03/2020 00:19:49] -> Loading Data...
INFO:    [20/03/2020 00:19:49] -> Predicting Retention Times...
INFO:    [20/03/2020 00:19:49] -> Extracting Ion Currents...
INFO:    [20/03/2020 00:19:49] -> Loading XICs from Cache...
INFO:    [20/03/2020 00:19:49] -> Detecting Chromatogram Peaks...
INFO:    [20/03/2020 00:19:49] -> Scoring Peaks...
INFO:    [20/03/2020 00:19:49] -> Localizing PTMs...
INFO:    [20/03/2020 00:19:49] -> Monitoring Memory Consumption...
INFO:    [20/03/2020 00:19:49] -> Cleaning up...
INFO:    [20/03/2020 00:19:49] -> Processing Raw Part 15 of 26 - (Run #4 of 18) ...
INFO:    [20/03/2020 00:19:49] -> Loading Data...
INFO:    [20/03/2020 00:19:49] -> Predicting Retention Times...
INFO:    [20/03/2020 00:19:49] -> Extracting Ion Currents...
INFO:    [20/03/2020 00:19:49] -> Loading XICs from Cache...
INFO:    [20/03/2020 00:19:49] -> Detecting Chromatogram Peaks...
INFO:    [20/03/2020 00:19:49] -> Scoring Peaks...
INFO:    [20/03/2020 00:19:49] -> Localizing PTMs...
INFO:    [20/03/2020 00:19:49] -> Monitoring Memory Consumption...
INFO:    [20/03/2020 00:19:49] -> Cleaning up...
INFO:    [20/03/2020 00:19:49] -> Processing Raw Part 16 of 26 - (Run #4 of 18) ...
INFO:    [20/03/2020 00:19:49] -> Loading Data...
INFO:    [20/03/2020 00:19:49] -> Predicting Retention Times...
INFO:    [20/03/2020 00:19:49] -> Extracting Ion Currents...
INFO:    [20/03/2020 00:19:49] -> Loading XICs from Cache...
INFO:    [20/03/2020 00:19:49] -> Detecting Chromatogram Peaks...
INFO:    [20/03/2020 00:19:49] -> Scoring Peaks...
INFO:    [20/03/2020 00:19:49] -> Localizing PTMs...
INFO:    [20/03/2020 00:19:49] -> Monitoring Memory Consumption...
INFO:    [20/03/2020 00:19:49] -> Cleaning up...
INFO:    [20/03/2020 00:19:49] -> Processing Raw Part 17 of 26 - (Run #4 of 18) ...
INFO:    [20/03/2020 00:19:49] -> Loading Data...
INFO:    [20/03/2020 00:19:49] -> Predicting Retention Times...
INFO:    [20/03/2020 00:19:49] -> Extracting Ion Currents...
INFO:    [20/03/2020 00:19:49] -> Loading XICs from Cache...
INFO:    [20/03/2020 00:19:49] -> Detecting Chromatogram Peaks...
INFO:    [20/03/2020 00:19:49] -> Scoring Peaks...
INFO:    [20/03/2020 00:19:49] -> Localizing PTMs...
INFO:    [20/03/2020 00:19:49] -> Monitoring Memory Consumption...
INFO:    [20/03/2020 00:19:49] -> Cleaning up...
INFO:    [20/03/2020 00:19:50] -> Processing Raw Part 18 of 26 - (Run #4 of 18) ...
INFO:    [20/03/2020 00:19:50] -> Loading Data...
INFO:    [20/03/2020 00:19:50] -> Predicting Retention Times...
INFO:    [20/03/2020 00:19:50] -> Extracting Ion Currents...
INFO:    [20/03/2020 00:19:50] -> Loading XICs from Cache...
INFO:    [20/03/2020 00:19:50] -> Detecting Chromatogram Peaks...
INFO:    [20/03/2020 00:19:50] -> Scoring Peaks...
INFO:    [20/03/2020 00:19:50] -> Localizing PTMs...
INFO:    [20/03/2020 00:19:50] -> Monitoring Memory Consumption...
INFO:    [20/03/2020 00:19:50] -> Cleaning up...
INFO:    [20/03/2020 00:19:50] -> Processing Raw Part 19 of 26 - (Run #4 of 18) ...
INFO:    [20/03/2020 00:19:50] -> Loading Data...
INFO:    [20/03/2020 00:19:50] -> Predicting Retention Times...
INFO:    [20/03/2020 00:19:50] -> Extracting Ion Currents...
INFO:    [20/03/2020 00:19:50] -> Loading XICs from Cache...
INFO:    [20/03/2020 00:19:50] -> Detecting Chromatogram Peaks...
INFO:    [20/03/2020 00:19:50] -> Scoring Peaks...
INFO:    [20/03/2020 00:19:50] -> Localizing PTMs...
INFO:    [20/03/2020 00:19:50] -> Monitoring Memory Consumption...
INFO:    [20/03/2020 00:19:50] -> Cleaning up...
INFO:    [20/03/2020 00:19:50] -> Processing Raw Part 20 of 26 - (Run #4 of 18) ...
INFO:    [20/03/2020 00:19:50] -> Loading Data...
INFO:    [20/03/2020 00:19:50] -> Predicting Retention Times...
INFO:    [20/03/2020 00:19:50] -> Extracting Ion Currents...
INFO:    [20/03/2020 00:19:50] -> Loading XICs from Cache...
INFO:    [20/03/2020 00:19:50] -> Detecting Chromatogram Peaks...
INFO:    [20/03/2020 00:19:50] -> Scoring Peaks...
INFO:    [20/03/2020 00:19:50] -> Localizing PTMs...
INFO:    [20/03/2020 00:19:50] -> Monitoring Memory Consumption...
INFO:    [20/03/2020 00:19:50] -> Cleaning up...
INFO:    [20/03/2020 00:19:50] -> Processing Raw Part 21 of 26 - (Run #4 of 18) ...
INFO:    [20/03/2020 00:19:50] -> Loading Data...
INFO:    [20/03/2020 00:19:50] -> Predicting Retention Times...
INFO:    [20/03/2020 00:19:50] -> Extracting Ion Currents...
INFO:    [20/03/2020 00:19:50] -> Loading XICs from Cache...
INFO:    [20/03/2020 00:19:50] -> Detecting Chromatogram Peaks...
INFO:    [20/03/2020 00:19:50] -> Scoring Peaks...
INFO:    [20/03/2020 00:19:50] -> Localizing PTMs...
INFO:    [20/03/2020 00:19:50] -> Monitoring Memory Consumption...
INFO:    [20/03/2020 00:19:50] -> Cleaning up...
INFO:    [20/03/2020 00:19:50] -> Processing Raw Part 22 of 26 - (Run #4 of 18) ...
INFO:    [20/03/2020 00:19:50] -> Loading Data...
INFO:    [20/03/2020 00:19:50] -> Predicting Retention Times...
INFO:    [20/03/2020 00:19:50] -> Extracting Ion Currents...
INFO:    [20/03/2020 00:19:50] -> Loading XICs from Cache...
INFO:    [20/03/2020 00:19:50] -> Detecting Chromatogram Peaks...
INFO:    [20/03/2020 00:19:50] -> Scoring Peaks...
INFO:    [20/03/2020 00:19:50] -> Localizing PTMs...
INFO:    [20/03/2020 00:19:50] -> Monitoring Memory Consumption...
INFO:    [20/03/2020 00:19:50] -> Cleaning up...
INFO:    [20/03/2020 00:19:51] -> Processing Raw Part 23 of 26 - (Run #4 of 18) ...
INFO:    [20/03/2020 00:19:51] -> Loading Data...
INFO:    [20/03/2020 00:19:51] -> Predicting Retention Times...
INFO:    [20/03/2020 00:19:51] -> Extracting Ion Currents...
INFO:    [20/03/2020 00:19:51] -> Loading XICs from Cache...
INFO:    [20/03/2020 00:19:51] -> Detecting Chromatogram Peaks...
INFO:    [20/03/2020 00:19:51] -> Scoring Peaks...
INFO:    [20/03/2020 00:19:51] -> Localizing PTMs...
INFO:    [20/03/2020 00:19:51] -> Monitoring Memory Consumption...
INFO:    [20/03/2020 00:19:51] -> Cleaning up...
INFO:    [20/03/2020 00:19:51] -> Processing Raw Part 24 of 26 - (Run #4 of 18) ...
INFO:    [20/03/2020 00:19:51] -> Loading Data...
INFO:    [20/03/2020 00:19:51] -> Predicting Retention Times...
INFO:    [20/03/2020 00:19:51] -> Extracting Ion Currents...
INFO:    [20/03/2020 00:19:51] -> Loading XICs from Cache...
INFO:    [20/03/2020 00:19:51] -> Detecting Chromatogram Peaks...
INFO:    [20/03/2020 00:19:51] -> Scoring Peaks...
INFO:    [20/03/2020 00:19:51] -> Localizing PTMs...
INFO:    [20/03/2020 00:19:51] -> Monitoring Memory Consumption...
INFO:    [20/03/2020 00:19:51] -> Cleaning up...
INFO:    [20/03/2020 00:19:51] -> Processing Raw Part 25 of 26 - (Run #4 of 18) ...
INFO:    [20/03/2020 00:19:51] -> Loading Data...
INFO:    [20/03/2020 00:19:51] -> Predicting Retention Times...
INFO:    [20/03/2020 00:19:51] -> Extracting Ion Currents...
INFO:    [20/03/2020 00:19:51] -> Loading XICs from Cache...
INFO:    [20/03/2020 00:19:51] -> Detecting Chromatogram Peaks...
INFO:    [20/03/2020 00:19:51] -> Scoring Peaks...
INFO:    [20/03/2020 00:19:51] -> Localizing PTMs...
INFO:    [20/03/2020 00:19:51] -> Monitoring Memory Consumption...
INFO:    [20/03/2020 00:19:51] -> Cleaning up...
INFO:    [20/03/2020 00:19:51] -> Processing Raw Part 26 of 26 - (Run #4 of 18) ...
INFO:    [20/03/2020 00:19:51] -> Loading Data...
INFO:    [20/03/2020 00:19:51] -> Predicting Retention Times...
INFO:    [20/03/2020 00:19:51] -> Extracting Ion Currents...
INFO:    [20/03/2020 00:19:51] -> Loading XICs from Cache...
INFO:    [20/03/2020 00:19:51] -> Detecting Chromatogram Peaks...
INFO:    [20/03/2020 00:19:51] -> Scoring Peaks...
INFO:    [20/03/2020 00:19:51] -> Localizing PTMs...
INFO:    [20/03/2020 00:19:51] -> Monitoring Memory Consumption...
INFO:    [20/03/2020 00:19:51] -> Cleaning up...
INFO:    [20/03/2020 00:19:51] -> Releasing Raw Files...
INFO:    [20/03/2020 00:19:51] -> Machine Learning...
INFO:    [20/03/2020 00:19:54] -> Initializing HTRMS...
INFO:    [20/03/2020 00:19:54] -> Releasing Run Resources...
INFO:    [20/03/2020 00:19:54] -> Calculating Qvalues...
INFO:    [20/03/2020 00:19:54] -> Unique precursors: 11,036 of 16,721 | modified peptides: 10,146 of 15,233 | peptides: 10,044 of 14,831 |  protein groups: 1,519 (Qvalue <= 0.01) [20200313_CE_Exo_13.raw]
INFO:    [20/03/2020 00:19:54] -> Collapsing Search Tree...
INFO:    [20/03/2020 00:19:54] -> Processed in 9.32s
INFO:    [20/03/2020 00:19:55] -> Initializing QC...
INFO:    [20/03/2020 00:19:55] -> Determining Calibration Parameter...
INFO:    [20/03/2020 00:19:55] -> Assigning ML Features...
INFO:    [20/03/2020 00:19:55] -> Generating Decoys...
INFO:    [20/03/2020 00:19:55] -> Extracting Ion Currents...
INFO:    [20/03/2020 00:19:55] -> Processing Raw Part 1 of 26 - (Run #5 of 18) ...
INFO:    [20/03/2020 00:19:55] -> Loading Data...
INFO:    [20/03/2020 00:19:56] -> Predicting Retention Times...
INFO:    [20/03/2020 00:19:56] -> Extracting Ion Currents...
INFO:    [20/03/2020 00:19:56] -> Loading XICs from Cache...
INFO:    [20/03/2020 00:19:56] -> Detecting Chromatogram Peaks...
INFO:    [20/03/2020 00:19:56] -> Scoring Peaks...
INFO:    [20/03/2020 00:19:56] -> Localizing PTMs...
INFO:    [20/03/2020 00:19:56] -> Monitoring Memory Consumption...
INFO:    [20/03/2020 00:19:56] -> Cleaning up...
INFO:    [20/03/2020 00:19:56] -> Processing Raw Part 2 of 26 - (Run #5 of 18) ...
INFO:    [20/03/2020 00:19:56] -> Loading Data...
INFO:    [20/03/2020 00:19:56] -> Predicting Retention Times...
INFO:    [20/03/2020 00:19:56] -> Extracting Ion Currents...
INFO:    [20/03/2020 00:19:56] -> Loading XICs from Cache...
INFO:    [20/03/2020 00:19:56] -> Detecting Chromatogram Peaks...
INFO:    [20/03/2020 00:19:56] -> Scoring Peaks...
INFO:    [20/03/2020 00:19:56] -> Localizing PTMs...
INFO:    [20/03/2020 00:19:56] -> Monitoring Memory Consumption...
INFO:    [20/03/2020 00:19:56] -> Cleaning up...
INFO:    [20/03/2020 00:19:56] -> Processing Raw Part 3 of 26 - (Run #5 of 18) ...
INFO:    [20/03/2020 00:19:56] -> Loading Data...
INFO:    [20/03/2020 00:19:56] -> Predicting Retention Times...
INFO:    [20/03/2020 00:19:56] -> Extracting Ion Currents...
INFO:    [20/03/2020 00:19:56] -> Loading XICs from Cache...
INFO:    [20/03/2020 00:19:56] -> Detecting Chromatogram Peaks...
INFO:    [20/03/2020 00:19:56] -> Scoring Peaks...
INFO:    [20/03/2020 00:19:56] -> Localizing PTMs...
INFO:    [20/03/2020 00:19:56] -> Monitoring Memory Consumption...
INFO:    [20/03/2020 00:19:56] -> Cleaning up...
INFO:    [20/03/2020 00:19:56] -> Processing Raw Part 4 of 26 - (Run #5 of 18) ...
INFO:    [20/03/2020 00:19:56] -> Loading Data...
INFO:    [20/03/2020 00:19:56] -> Predicting Retention Times...
INFO:    [20/03/2020 00:19:56] -> Extracting Ion Currents...
INFO:    [20/03/2020 00:19:56] -> Loading XICs from Cache...
INFO:    [20/03/2020 00:19:56] -> Detecting Chromatogram Peaks...
INFO:    [20/03/2020 00:19:56] -> Scoring Peaks...
INFO:    [20/03/2020 00:19:56] -> Localizing PTMs...
INFO:    [20/03/2020 00:19:56] -> Monitoring Memory Consumption...
INFO:    [20/03/2020 00:19:56] -> Cleaning up...
INFO:    [20/03/2020 00:19:56] -> Processing Raw Part 5 of 26 - (Run #5 of 18) ...
INFO:    [20/03/2020 00:19:56] -> Loading Data...
INFO:    [20/03/2020 00:19:56] -> Predicting Retention Times...
INFO:    [20/03/2020 00:19:56] -> Extracting Ion Currents...
INFO:    [20/03/2020 00:19:56] -> Loading XICs from Cache...
INFO:    [20/03/2020 00:19:56] -> Detecting Chromatogram Peaks...
INFO:    [20/03/2020 00:19:56] -> Scoring Peaks...
INFO:    [20/03/2020 00:19:56] -> Localizing PTMs...
INFO:    [20/03/2020 00:19:56] -> Monitoring Memory Consumption...
INFO:    [20/03/2020 00:19:57] -> Cleaning up...
INFO:    [20/03/2020 00:19:57] -> Processing Raw Part 6 of 26 - (Run #5 of 18) ...
INFO:    [20/03/2020 00:19:57] -> Loading Data...
INFO:    [20/03/2020 00:19:57] -> Predicting Retention Times...
INFO:    [20/03/2020 00:19:57] -> Extracting Ion Currents...
INFO:    [20/03/2020 00:19:57] -> Loading XICs from Cache...
INFO:    [20/03/2020 00:19:57] -> Detecting Chromatogram Peaks...
INFO:    [20/03/2020 00:19:57] -> Scoring Peaks...
INFO:    [20/03/2020 00:19:57] -> Localizing PTMs...
INFO:    [20/03/2020 00:19:57] -> Monitoring Memory Consumption...
INFO:    [20/03/2020 00:19:57] -> Cleaning up...
INFO:    [20/03/2020 00:19:57] -> Processing Raw Part 7 of 26 - (Run #5 of 18) ...
INFO:    [20/03/2020 00:19:57] -> Loading Data...
INFO:    [20/03/2020 00:19:57] -> Predicting Retention Times...
INFO:    [20/03/2020 00:19:57] -> Extracting Ion Currents...
INFO:    [20/03/2020 00:19:57] -> Loading XICs from Cache...
INFO:    [20/03/2020 00:19:57] -> Detecting Chromatogram Peaks...
INFO:    [20/03/2020 00:19:57] -> Scoring Peaks...
INFO:    [20/03/2020 00:19:57] -> Localizing PTMs...
INFO:    [20/03/2020 00:19:57] -> Monitoring Memory Consumption...
INFO:    [20/03/2020 00:19:57] -> Cleaning up...
INFO:    [20/03/2020 00:19:57] -> Processing Raw Part 8 of 26 - (Run #5 of 18) ...
INFO:    [20/03/2020 00:19:57] -> Loading Data...
INFO:    [20/03/2020 00:19:57] -> Predicting Retention Times...
INFO:    [20/03/2020 00:19:57] -> Extracting Ion Currents...
INFO:    [20/03/2020 00:19:57] -> Loading XICs from Cache...
INFO:    [20/03/2020 00:19:57] -> Detecting Chromatogram Peaks...
INFO:    [20/03/2020 00:19:57] -> Scoring Peaks...
INFO:    [20/03/2020 00:19:57] -> Localizing PTMs...
INFO:    [20/03/2020 00:19:57] -> Monitoring Memory Consumption...
INFO:    [20/03/2020 00:19:57] -> Cleaning up...
INFO:    [20/03/2020 00:19:57] -> Processing Raw Part 9 of 26 - (Run #5 of 18) ...
INFO:    [20/03/2020 00:19:57] -> Loading Data...
INFO:    [20/03/2020 00:19:57] -> Predicting Retention Times...
INFO:    [20/03/2020 00:19:57] -> Extracting Ion Currents...
INFO:    [20/03/2020 00:19:58] -> Loading XICs from Cache...
INFO:    [20/03/2020 00:19:58] -> Detecting Chromatogram Peaks...
INFO:    [20/03/2020 00:19:58] -> Scoring Peaks...
INFO:    [20/03/2020 00:19:58] -> Localizing PTMs...
INFO:    [20/03/2020 00:19:58] -> Monitoring Memory Consumption...
INFO:    [20/03/2020 00:19:58] -> Cleaning up...
INFO:    [20/03/2020 00:19:58] -> Processing Raw Part 10 of 26 - (Run #5 of 18) ...
INFO:    [20/03/2020 00:19:58] -> Loading Data...
INFO:    [20/03/2020 00:19:58] -> Predicting Retention Times...
INFO:    [20/03/2020 00:19:58] -> Extracting Ion Currents...
INFO:    [20/03/2020 00:19:58] -> Loading XICs from Cache...
INFO:    [20/03/2020 00:19:58] -> Detecting Chromatogram Peaks...
INFO:    [20/03/2020 00:19:58] -> Scoring Peaks...
INFO:    [20/03/2020 00:19:58] -> Localizing PTMs...
INFO:    [20/03/2020 00:19:58] -> Monitoring Memory Consumption...
INFO:    [20/03/2020 00:19:58] -> Cleaning up...
INFO:    [20/03/2020 00:19:58] -> Processing Raw Part 11 of 26 - (Run #5 of 18) ...
INFO:    [20/03/2020 00:19:58] -> Loading Data...
INFO:    [20/03/2020 00:19:58] -> Predicting Retention Times...
INFO:    [20/03/2020 00:19:58] -> Extracting Ion Currents...
INFO:    [20/03/2020 00:19:58] -> Loading XICs from Cache...
INFO:    [20/03/2020 00:19:58] -> Detecting Chromatogram Peaks...
INFO:    [20/03/2020 00:19:58] -> Scoring Peaks...
INFO:    [20/03/2020 00:19:58] -> Localizing PTMs...
INFO:    [20/03/2020 00:19:58] -> Monitoring Memory Consumption...
INFO:    [20/03/2020 00:19:58] -> Cleaning up...
INFO:    [20/03/2020 00:19:58] -> Processing Raw Part 12 of 26 - (Run #5 of 18) ...
INFO:    [20/03/2020 00:19:58] -> Loading Data...
INFO:    [20/03/2020 00:19:58] -> Predicting Retention Times...
INFO:    [20/03/2020 00:19:58] -> Extracting Ion Currents...
INFO:    [20/03/2020 00:19:58] -> Loading XICs from Cache...
INFO:    [20/03/2020 00:19:58] -> Detecting Chromatogram Peaks...
INFO:    [20/03/2020 00:19:58] -> Scoring Peaks...
INFO:    [20/03/2020 00:19:58] -> Localizing PTMs...
INFO:    [20/03/2020 00:19:58] -> Monitoring Memory Consumption...
INFO:    [20/03/2020 00:19:58] -> Cleaning up...
INFO:    [20/03/2020 00:19:58] -> Processing Raw Part 13 of 26 - (Run #5 of 18) ...
INFO:    [20/03/2020 00:19:58] -> Loading Data...
INFO:    [20/03/2020 00:19:58] -> Predicting Retention Times...
INFO:    [20/03/2020 00:19:58] -> Extracting Ion Currents...
INFO:    [20/03/2020 00:19:59] -> Loading XICs from Cache...
INFO:    [20/03/2020 00:19:59] -> Detecting Chromatogram Peaks...
INFO:    [20/03/2020 00:19:59] -> Scoring Peaks...
INFO:    [20/03/2020 00:19:59] -> Localizing PTMs...
INFO:    [20/03/2020 00:19:59] -> Monitoring Memory Consumption...
INFO:    [20/03/2020 00:19:59] -> Cleaning up...
INFO:    [20/03/2020 00:19:59] -> Processing Raw Part 14 of 26 - (Run #5 of 18) ...
INFO:    [20/03/2020 00:19:59] -> Loading Data...
INFO:    [20/03/2020 00:19:59] -> Predicting Retention Times...
INFO:    [20/03/2020 00:19:59] -> Extracting Ion Currents...
INFO:    [20/03/2020 00:19:59] -> Loading XICs from Cache...
INFO:    [20/03/2020 00:19:59] -> Detecting Chromatogram Peaks...
INFO:    [20/03/2020 00:19:59] -> Scoring Peaks...
INFO:    [20/03/2020 00:19:59] -> Localizing PTMs...
INFO:    [20/03/2020 00:19:59] -> Monitoring Memory Consumption...
INFO:    [20/03/2020 00:19:59] -> Cleaning up...
INFO:    [20/03/2020 00:19:59] -> Processing Raw Part 15 of 26 - (Run #5 of 18) ...
INFO:    [20/03/2020 00:19:59] -> Loading Data...
INFO:    [20/03/2020 00:19:59] -> Predicting Retention Times...
INFO:    [20/03/2020 00:19:59] -> Extracting Ion Currents...
INFO:    [20/03/2020 00:19:59] -> Loading XICs from Cache...
INFO:    [20/03/2020 00:19:59] -> Detecting Chromatogram Peaks...
INFO:    [20/03/2020 00:19:59] -> Scoring Peaks...
INFO:    [20/03/2020 00:19:59] -> Localizing PTMs...
INFO:    [20/03/2020 00:19:59] -> Monitoring Memory Consumption...
INFO:    [20/03/2020 00:19:59] -> Cleaning up...
INFO:    [20/03/2020 00:19:59] -> Processing Raw Part 16 of 26 - (Run #5 of 18) ...
INFO:    [20/03/2020 00:19:59] -> Loading Data...
INFO:    [20/03/2020 00:19:59] -> Predicting Retention Times...
INFO:    [20/03/2020 00:19:59] -> Extracting Ion Currents...
INFO:    [20/03/2020 00:19:59] -> Loading XICs from Cache...
INFO:    [20/03/2020 00:19:59] -> Detecting Chromatogram Peaks...
INFO:    [20/03/2020 00:19:59] -> Scoring Peaks...
INFO:    [20/03/2020 00:19:59] -> Localizing PTMs...
INFO:    [20/03/2020 00:19:59] -> Monitoring Memory Consumption...
INFO:    [20/03/2020 00:19:59] -> Cleaning up...
INFO:    [20/03/2020 00:19:59] -> Processing Raw Part 17 of 26 - (Run #5 of 18) ...
INFO:    [20/03/2020 00:19:59] -> Loading Data...
INFO:    [20/03/2020 00:19:59] -> Predicting Retention Times...
INFO:    [20/03/2020 00:19:59] -> Extracting Ion Currents...
INFO:    [20/03/2020 00:20:00] -> Loading XICs from Cache...
INFO:    [20/03/2020 00:20:00] -> Detecting Chromatogram Peaks...
INFO:    [20/03/2020 00:20:00] -> Scoring Peaks...
INFO:    [20/03/2020 00:20:00] -> Localizing PTMs...
INFO:    [20/03/2020 00:20:00] -> Monitoring Memory Consumption...
INFO:    [20/03/2020 00:20:00] -> Cleaning up...
INFO:    [20/03/2020 00:20:00] -> Processing Raw Part 18 of 26 - (Run #5 of 18) ...
INFO:    [20/03/2020 00:20:00] -> Loading Data...
INFO:    [20/03/2020 00:20:00] -> Predicting Retention Times...
INFO:    [20/03/2020 00:20:00] -> Extracting Ion Currents...
INFO:    [20/03/2020 00:20:00] -> Loading XICs from Cache...
INFO:    [20/03/2020 00:20:00] -> Detecting Chromatogram Peaks...
INFO:    [20/03/2020 00:20:00] -> Scoring Peaks...
INFO:    [20/03/2020 00:20:00] -> Localizing PTMs...
INFO:    [20/03/2020 00:20:00] -> Monitoring Memory Consumption...
INFO:    [20/03/2020 00:20:00] -> Cleaning up...
INFO:    [20/03/2020 00:20:00] -> Processing Raw Part 19 of 26 - (Run #5 of 18) ...
INFO:    [20/03/2020 00:20:00] -> Loading Data...
INFO:    [20/03/2020 00:20:00] -> Predicting Retention Times...
INFO:    [20/03/2020 00:20:00] -> Extracting Ion Currents...
INFO:    [20/03/2020 00:20:00] -> Loading XICs from Cache...
INFO:    [20/03/2020 00:20:00] -> Detecting Chromatogram Peaks...
INFO:    [20/03/2020 00:20:00] -> Scoring Peaks...
INFO:    [20/03/2020 00:20:00] -> Localizing PTMs...
INFO:    [20/03/2020 00:20:00] -> Monitoring Memory Consumption...
INFO:    [20/03/2020 00:20:00] -> Cleaning up...
INFO:    [20/03/2020 00:20:00] -> Processing Raw Part 20 of 26 - (Run #5 of 18) ...
INFO:    [20/03/2020 00:20:00] -> Loading Data...
INFO:    [20/03/2020 00:20:00] -> Predicting Retention Times...
INFO:    [20/03/2020 00:20:00] -> Extracting Ion Currents...
INFO:    [20/03/2020 00:20:00] -> Loading XICs from Cache...
INFO:    [20/03/2020 00:20:00] -> Detecting Chromatogram Peaks...
INFO:    [20/03/2020 00:20:00] -> Scoring Peaks...
INFO:    [20/03/2020 00:20:00] -> Localizing PTMs...
INFO:    [20/03/2020 00:20:00] -> Monitoring Memory Consumption...
INFO:    [20/03/2020 00:20:00] -> Cleaning up...
INFO:    [20/03/2020 00:20:00] -> Processing Raw Part 21 of 26 - (Run #5 of 18) ...
INFO:    [20/03/2020 00:20:00] -> Loading Data...
INFO:    [20/03/2020 00:20:00] -> Predicting Retention Times...
INFO:    [20/03/2020 00:20:00] -> Extracting Ion Currents...
INFO:    [20/03/2020 00:20:00] -> Loading XICs from Cache...
INFO:    [20/03/2020 00:20:00] -> Detecting Chromatogram Peaks...
INFO:    [20/03/2020 00:20:00] -> Scoring Peaks...
INFO:    [20/03/2020 00:20:00] -> Localizing PTMs...
INFO:    [20/03/2020 00:20:00] -> Monitoring Memory Consumption...
INFO:    [20/03/2020 00:20:00] -> Cleaning up...
INFO:    [20/03/2020 00:20:00] -> Processing Raw Part 22 of 26 - (Run #5 of 18) ...
INFO:    [20/03/2020 00:20:00] -> Loading Data...
INFO:    [20/03/2020 00:20:00] -> Predicting Retention Times...
INFO:    [20/03/2020 00:20:00] -> Extracting Ion Currents...
INFO:    [20/03/2020 00:20:00] -> Loading XICs from Cache...
INFO:    [20/03/2020 00:20:00] -> Detecting Chromatogram Peaks...
INFO:    [20/03/2020 00:20:00] -> Scoring Peaks...
INFO:    [20/03/2020 00:20:00] -> Localizing PTMs...
INFO:    [20/03/2020 00:20:00] -> Monitoring Memory Consumption...
INFO:    [20/03/2020 00:20:00] -> Cleaning up...
INFO:    [20/03/2020 00:20:01] -> Processing Raw Part 23 of 26 - (Run #5 of 18) ...
INFO:    [20/03/2020 00:20:01] -> Loading Data...
INFO:    [20/03/2020 00:20:01] -> Predicting Retention Times...
INFO:    [20/03/2020 00:20:01] -> Extracting Ion Currents...
INFO:    [20/03/2020 00:20:01] -> Loading XICs from Cache...
INFO:    [20/03/2020 00:20:01] -> Detecting Chromatogram Peaks...
INFO:    [20/03/2020 00:20:01] -> Scoring Peaks...
INFO:    [20/03/2020 00:20:01] -> Localizing PTMs...
INFO:    [20/03/2020 00:20:01] -> Monitoring Memory Consumption...
INFO:    [20/03/2020 00:20:01] -> Cleaning up...
INFO:    [20/03/2020 00:20:01] -> Processing Raw Part 24 of 26 - (Run #5 of 18) ...
INFO:    [20/03/2020 00:20:01] -> Loading Data...
INFO:    [20/03/2020 00:20:01] -> Predicting Retention Times...
INFO:    [20/03/2020 00:20:01] -> Extracting Ion Currents...
INFO:    [20/03/2020 00:20:01] -> Loading XICs from Cache...
INFO:    [20/03/2020 00:20:01] -> Detecting Chromatogram Peaks...
INFO:    [20/03/2020 00:20:01] -> Scoring Peaks...
INFO:    [20/03/2020 00:20:01] -> Localizing PTMs...
INFO:    [20/03/2020 00:20:01] -> Monitoring Memory Consumption...
INFO:    [20/03/2020 00:20:01] -> Cleaning up...
INFO:    [20/03/2020 00:20:01] -> Processing Raw Part 25 of 26 - (Run #5 of 18) ...
INFO:    [20/03/2020 00:20:01] -> Loading Data...
INFO:    [20/03/2020 00:20:01] -> Predicting Retention Times...
INFO:    [20/03/2020 00:20:01] -> Extracting Ion Currents...
INFO:    [20/03/2020 00:20:01] -> Loading XICs from Cache...
INFO:    [20/03/2020 00:20:01] -> Detecting Chromatogram Peaks...
INFO:    [20/03/2020 00:20:01] -> Scoring Peaks...
INFO:    [20/03/2020 00:20:01] -> Localizing PTMs...
INFO:    [20/03/2020 00:20:01] -> Monitoring Memory Consumption...
INFO:    [20/03/2020 00:20:01] -> Cleaning up...
INFO:    [20/03/2020 00:20:01] -> Processing Raw Part 26 of 26 - (Run #5 of 18) ...
INFO:    [20/03/2020 00:20:01] -> Loading Data...
INFO:    [20/03/2020 00:20:01] -> Predicting Retention Times...
INFO:    [20/03/2020 00:20:01] -> Extracting Ion Currents...
INFO:    [20/03/2020 00:20:01] -> Loading XICs from Cache...
INFO:    [20/03/2020 00:20:01] -> Detecting Chromatogram Peaks...
INFO:    [20/03/2020 00:20:01] -> Scoring Peaks...
INFO:    [20/03/2020 00:20:01] -> Localizing PTMs...
INFO:    [20/03/2020 00:20:01] -> Monitoring Memory Consumption...
INFO:    [20/03/2020 00:20:01] -> Cleaning up...
INFO:    [20/03/2020 00:20:01] -> Releasing Raw Files...
INFO:    [20/03/2020 00:20:01] -> Machine Learning...
INFO:    [20/03/2020 00:20:04] -> Initializing HTRMS...
INFO:    [20/03/2020 00:20:04] -> Releasing Run Resources...
INFO:    [20/03/2020 00:20:04] -> Calculating Qvalues...
INFO:    [20/03/2020 00:20:04] -> Unique precursors: 11,169 of 16,721 | modified peptides: 10,259 of 15,233 | peptides: 10,136 of 14,831 |  protein groups: 1,532 (Qvalue <= 0.01) [20200313_CE_Exo_14.raw]
INFO:    [20/03/2020 00:20:04] -> Collapsing Search Tree...
INFO:    [20/03/2020 00:20:04] -> Processed in 9.28s
INFO:    [20/03/2020 00:20:05] -> Initializing QC...
INFO:    [20/03/2020 00:20:05] -> Determining Calibration Parameter...
INFO:    [20/03/2020 00:20:05] -> Assigning ML Features...
INFO:    [20/03/2020 00:20:05] -> Generating Decoys...
INFO:    [20/03/2020 00:20:05] -> Extracting Ion Currents...
INFO:    [20/03/2020 00:20:05] -> Processing Raw Part 1 of 26 - (Run #6 of 18) ...
INFO:    [20/03/2020 00:20:05] -> Loading Data...
INFO:    [20/03/2020 00:20:05] -> Predicting Retention Times...
INFO:    [20/03/2020 00:20:05] -> Extracting Ion Currents...
INFO:    [20/03/2020 00:20:06] -> Loading XICs from Cache...
INFO:    [20/03/2020 00:20:06] -> Detecting Chromatogram Peaks...
INFO:    [20/03/2020 00:20:06] -> Scoring Peaks...
INFO:    [20/03/2020 00:20:06] -> Localizing PTMs...
INFO:    [20/03/2020 00:20:06] -> Monitoring Memory Consumption...
INFO:    [20/03/2020 00:20:06] -> Cleaning up...
INFO:    [20/03/2020 00:20:06] -> Processing Raw Part 2 of 26 - (Run #6 of 18) ...
INFO:    [20/03/2020 00:20:06] -> Loading Data...
INFO:    [20/03/2020 00:20:06] -> Predicting Retention Times...
INFO:    [20/03/2020 00:20:06] -> Extracting Ion Currents...
INFO:    [20/03/2020 00:20:06] -> Loading XICs from Cache...
INFO:    [20/03/2020 00:20:06] -> Detecting Chromatogram Peaks...
INFO:    [20/03/2020 00:20:06] -> Scoring Peaks...
INFO:    [20/03/2020 00:20:06] -> Localizing PTMs...
INFO:    [20/03/2020 00:20:06] -> Monitoring Memory Consumption...
INFO:    [20/03/2020 00:20:06] -> Cleaning up...
INFO:    [20/03/2020 00:20:06] -> Processing Raw Part 3 of 26 - (Run #6 of 18) ...
INFO:    [20/03/2020 00:20:06] -> Loading Data...
INFO:    [20/03/2020 00:20:06] -> Predicting Retention Times...
INFO:    [20/03/2020 00:20:06] -> Extracting Ion Currents...
INFO:    [20/03/2020 00:20:06] -> Loading XICs from Cache...
INFO:    [20/03/2020 00:20:06] -> Detecting Chromatogram Peaks...
INFO:    [20/03/2020 00:20:06] -> Scoring Peaks...
INFO:    [20/03/2020 00:20:06] -> Localizing PTMs...
INFO:    [20/03/2020 00:20:06] -> Monitoring Memory Consumption...
INFO:    [20/03/2020 00:20:06] -> Cleaning up...
INFO:    [20/03/2020 00:20:06] -> Processing Raw Part 4 of 26 - (Run #6 of 18) ...
INFO:    [20/03/2020 00:20:06] -> Loading Data...
INFO:    [20/03/2020 00:20:06] -> Predicting Retention Times...
INFO:    [20/03/2020 00:20:06] -> Extracting Ion Currents...
INFO:    [20/03/2020 00:20:06] -> Loading XICs from Cache...
INFO:    [20/03/2020 00:20:06] -> Detecting Chromatogram Peaks...
INFO:    [20/03/2020 00:20:06] -> Scoring Peaks...
INFO:    [20/03/2020 00:20:06] -> Localizing PTMs...
INFO:    [20/03/2020 00:20:06] -> Monitoring Memory Consumption...
INFO:    [20/03/2020 00:20:06] -> Cleaning up...
INFO:    [20/03/2020 00:20:06] -> Processing Raw Part 5 of 26 - (Run #6 of 18) ...
INFO:    [20/03/2020 00:20:06] -> Loading Data...
INFO:    [20/03/2020 00:20:06] -> Predicting Retention Times...
INFO:    [20/03/2020 00:20:06] -> Extracting Ion Currents...
INFO:    [20/03/2020 00:20:06] -> Loading XICs from Cache...
INFO:    [20/03/2020 00:20:06] -> Detecting Chromatogram Peaks...
INFO:    [20/03/2020 00:20:06] -> Scoring Peaks...
INFO:    [20/03/2020 00:20:06] -> Localizing PTMs...
INFO:    [20/03/2020 00:20:06] -> Monitoring Memory Consumption...
INFO:    [20/03/2020 00:20:06] -> Cleaning up...
INFO:    [20/03/2020 00:20:07] -> Processing Raw Part 6 of 26 - (Run #6 of 18) ...
INFO:    [20/03/2020 00:20:07] -> Loading Data...
INFO:    [20/03/2020 00:20:07] -> Predicting Retention Times...
INFO:    [20/03/2020 00:20:07] -> Extracting Ion Currents...
INFO:    [20/03/2020 00:20:07] -> Loading XICs from Cache...
INFO:    [20/03/2020 00:20:07] -> Detecting Chromatogram Peaks...
INFO:    [20/03/2020 00:20:07] -> Scoring Peaks...
INFO:    [20/03/2020 00:20:07] -> Localizing PTMs...
INFO:    [20/03/2020 00:20:07] -> Monitoring Memory Consumption...
INFO:    [20/03/2020 00:20:07] -> Cleaning up...
INFO:    [20/03/2020 00:20:07] -> Processing Raw Part 7 of 26 - (Run #6 of 18) ...
INFO:    [20/03/2020 00:20:07] -> Loading Data...
INFO:    [20/03/2020 00:20:07] -> Predicting Retention Times...
INFO:    [20/03/2020 00:20:07] -> Extracting Ion Currents...
INFO:    [20/03/2020 00:20:07] -> Loading XICs from Cache...
INFO:    [20/03/2020 00:20:07] -> Detecting Chromatogram Peaks...
INFO:    [20/03/2020 00:20:07] -> Scoring Peaks...
INFO:    [20/03/2020 00:20:07] -> Localizing PTMs...
INFO:    [20/03/2020 00:20:07] -> Monitoring Memory Consumption...
INFO:    [20/03/2020 00:20:07] -> Cleaning up...
INFO:    [20/03/2020 00:20:07] -> Processing Raw Part 8 of 26 - (Run #6 of 18) ...
INFO:    [20/03/2020 00:20:07] -> Loading Data...
INFO:    [20/03/2020 00:20:07] -> Predicting Retention Times...
INFO:    [20/03/2020 00:20:07] -> Extracting Ion Currents...
INFO:    [20/03/2020 00:20:07] -> Loading XICs from Cache...
INFO:    [20/03/2020 00:20:07] -> Detecting Chromatogram Peaks...
INFO:    [20/03/2020 00:20:07] -> Scoring Peaks...
INFO:    [20/03/2020 00:20:07] -> Localizing PTMs...
INFO:    [20/03/2020 00:20:07] -> Monitoring Memory Consumption...
INFO:    [20/03/2020 00:20:07] -> Cleaning up...
INFO:    [20/03/2020 00:20:07] -> Processing Raw Part 9 of 26 - (Run #6 of 18) ...
INFO:    [20/03/2020 00:20:07] -> Loading Data...
INFO:    [20/03/2020 00:20:07] -> Predicting Retention Times...
INFO:    [20/03/2020 00:20:07] -> Extracting Ion Currents...
INFO:    [20/03/2020 00:20:07] -> Loading XICs from Cache...
INFO:    [20/03/2020 00:20:07] -> Detecting Chromatogram Peaks...
INFO:    [20/03/2020 00:20:07] -> Scoring Peaks...
INFO:    [20/03/2020 00:20:08] -> Localizing PTMs...
INFO:    [20/03/2020 00:20:08] -> Monitoring Memory Consumption...
INFO:    [20/03/2020 00:20:08] -> Cleaning up...
INFO:    [20/03/2020 00:20:08] -> Processing Raw Part 10 of 26 - (Run #6 of 18) ...
INFO:    [20/03/2020 00:20:08] -> Loading Data...
INFO:    [20/03/2020 00:20:08] -> Predicting Retention Times...
INFO:    [20/03/2020 00:20:08] -> Extracting Ion Currents...
INFO:    [20/03/2020 00:20:08] -> Loading XICs from Cache...
INFO:    [20/03/2020 00:20:08] -> Detecting Chromatogram Peaks...
INFO:    [20/03/2020 00:20:08] -> Scoring Peaks...
INFO:    [20/03/2020 00:20:08] -> Localizing PTMs...
INFO:    [20/03/2020 00:20:08] -> Monitoring Memory Consumption...
INFO:    [20/03/2020 00:20:08] -> Cleaning up...
INFO:    [20/03/2020 00:20:08] -> Processing Raw Part 11 of 26 - (Run #6 of 18) ...
INFO:    [20/03/2020 00:20:08] -> Loading Data...
INFO:    [20/03/2020 00:20:08] -> Predicting Retention Times...
INFO:    [20/03/2020 00:20:08] -> Extracting Ion Currents...
INFO:    [20/03/2020 00:20:08] -> Loading XICs from Cache...
INFO:    [20/03/2020 00:20:08] -> Detecting Chromatogram Peaks...
INFO:    [20/03/2020 00:20:08] -> Scoring Peaks...
INFO:    [20/03/2020 00:20:08] -> Localizing PTMs...
INFO:    [20/03/2020 00:20:08] -> Monitoring Memory Consumption...
INFO:    [20/03/2020 00:20:08] -> Cleaning up...
INFO:    [20/03/2020 00:20:08] -> Processing Raw Part 12 of 26 - (Run #6 of 18) ...
INFO:    [20/03/2020 00:20:08] -> Loading Data...
INFO:    [20/03/2020 00:20:08] -> Predicting Retention Times...
INFO:    [20/03/2020 00:20:08] -> Extracting Ion Currents...
INFO:    [20/03/2020 00:20:08] -> Loading XICs from Cache...
INFO:    [20/03/2020 00:20:08] -> Detecting Chromatogram Peaks...
INFO:    [20/03/2020 00:20:08] -> Scoring Peaks...
INFO:    [20/03/2020 00:20:08] -> Localizing PTMs...
INFO:    [20/03/2020 00:20:08] -> Monitoring Memory Consumption...
INFO:    [20/03/2020 00:20:08] -> Cleaning up...
INFO:    [20/03/2020 00:20:08] -> Processing Raw Part 13 of 26 - (Run #6 of 18) ...
INFO:    [20/03/2020 00:20:08] -> Loading Data...
INFO:    [20/03/2020 00:20:08] -> Predicting Retention Times...
INFO:    [20/03/2020 00:20:08] -> Extracting Ion Currents...
INFO:    [20/03/2020 00:20:08] -> Loading XICs from Cache...
INFO:    [20/03/2020 00:20:08] -> Detecting Chromatogram Peaks...
INFO:    [20/03/2020 00:20:08] -> Scoring Peaks...
INFO:    [20/03/2020 00:20:09] -> Localizing PTMs...
INFO:    [20/03/2020 00:20:09] -> Monitoring Memory Consumption...
INFO:    [20/03/2020 00:20:09] -> Cleaning up...
INFO:    [20/03/2020 00:20:09] -> Processing Raw Part 14 of 26 - (Run #6 of 18) ...
INFO:    [20/03/2020 00:20:09] -> Loading Data...
INFO:    [20/03/2020 00:20:09] -> Predicting Retention Times...
INFO:    [20/03/2020 00:20:09] -> Extracting Ion Currents...
INFO:    [20/03/2020 00:20:09] -> Loading XICs from Cache...
INFO:    [20/03/2020 00:20:09] -> Detecting Chromatogram Peaks...
INFO:    [20/03/2020 00:20:09] -> Scoring Peaks...
INFO:    [20/03/2020 00:20:09] -> Localizing PTMs...
INFO:    [20/03/2020 00:20:09] -> Monitoring Memory Consumption...
INFO:    [20/03/2020 00:20:09] -> Cleaning up...
INFO:    [20/03/2020 00:20:09] -> Processing Raw Part 15 of 26 - (Run #6 of 18) ...
INFO:    [20/03/2020 00:20:09] -> Loading Data...
INFO:    [20/03/2020 00:20:09] -> Predicting Retention Times...
INFO:    [20/03/2020 00:20:09] -> Extracting Ion Currents...
INFO:    [20/03/2020 00:20:09] -> Loading XICs from Cache...
INFO:    [20/03/2020 00:20:09] -> Detecting Chromatogram Peaks...
INFO:    [20/03/2020 00:20:09] -> Scoring Peaks...
INFO:    [20/03/2020 00:20:09] -> Localizing PTMs...
INFO:    [20/03/2020 00:20:09] -> Monitoring Memory Consumption...
INFO:    [20/03/2020 00:20:09] -> Cleaning up...
INFO:    [20/03/2020 00:20:09] -> Processing Raw Part 16 of 26 - (Run #6 of 18) ...
INFO:    [20/03/2020 00:20:09] -> Loading Data...
INFO:    [20/03/2020 00:20:09] -> Predicting Retention Times...
INFO:    [20/03/2020 00:20:09] -> Extracting Ion Currents...
INFO:    [20/03/2020 00:20:09] -> Loading XICs from Cache...
INFO:    [20/03/2020 00:20:09] -> Detecting Chromatogram Peaks...
INFO:    [20/03/2020 00:20:09] -> Scoring Peaks...
INFO:    [20/03/2020 00:20:09] -> Localizing PTMs...
INFO:    [20/03/2020 00:20:09] -> Monitoring Memory Consumption...
INFO:    [20/03/2020 00:20:09] -> Cleaning up...
INFO:    [20/03/2020 00:20:09] -> Processing Raw Part 17 of 26 - (Run #6 of 18) ...
INFO:    [20/03/2020 00:20:09] -> Loading Data...
INFO:    [20/03/2020 00:20:09] -> Predicting Retention Times...
INFO:    [20/03/2020 00:20:09] -> Extracting Ion Currents...
INFO:    [20/03/2020 00:20:09] -> Loading XICs from Cache...
INFO:    [20/03/2020 00:20:09] -> Detecting Chromatogram Peaks...
INFO:    [20/03/2020 00:20:09] -> Scoring Peaks...
INFO:    [20/03/2020 00:20:09] -> Localizing PTMs...
INFO:    [20/03/2020 00:20:09] -> Monitoring Memory Consumption...
INFO:    [20/03/2020 00:20:09] -> Cleaning up...
INFO:    [20/03/2020 00:20:09] -> Processing Raw Part 18 of 26 - (Run #6 of 18) ...
INFO:    [20/03/2020 00:20:09] -> Loading Data...
INFO:    [20/03/2020 00:20:09] -> Predicting Retention Times...
INFO:    [20/03/2020 00:20:09] -> Extracting Ion Currents...
INFO:    [20/03/2020 00:20:10] -> Loading XICs from Cache...
INFO:    [20/03/2020 00:20:10] -> Detecting Chromatogram Peaks...
INFO:    [20/03/2020 00:20:10] -> Scoring Peaks...
INFO:    [20/03/2020 00:20:10] -> Localizing PTMs...
INFO:    [20/03/2020 00:20:10] -> Monitoring Memory Consumption...
INFO:    [20/03/2020 00:20:10] -> Cleaning up...
INFO:    [20/03/2020 00:20:10] -> Processing Raw Part 19 of 26 - (Run #6 of 18) ...
INFO:    [20/03/2020 00:20:10] -> Loading Data...
INFO:    [20/03/2020 00:20:10] -> Predicting Retention Times...
INFO:    [20/03/2020 00:20:10] -> Extracting Ion Currents...
INFO:    [20/03/2020 00:20:10] -> Loading XICs from Cache...
INFO:    [20/03/2020 00:20:10] -> Detecting Chromatogram Peaks...
INFO:    [20/03/2020 00:20:10] -> Scoring Peaks...
INFO:    [20/03/2020 00:20:10] -> Localizing PTMs...
INFO:    [20/03/2020 00:20:10] -> Monitoring Memory Consumption...
INFO:    [20/03/2020 00:20:10] -> Cleaning up...
INFO:    [20/03/2020 00:20:10] -> Processing Raw Part 20 of 26 - (Run #6 of 18) ...
INFO:    [20/03/2020 00:20:10] -> Loading Data...
INFO:    [20/03/2020 00:20:10] -> Predicting Retention Times...
INFO:    [20/03/2020 00:20:10] -> Extracting Ion Currents...
INFO:    [20/03/2020 00:20:10] -> Loading XICs from Cache...
INFO:    [20/03/2020 00:20:10] -> Detecting Chromatogram Peaks...
INFO:    [20/03/2020 00:20:10] -> Scoring Peaks...
INFO:    [20/03/2020 00:20:10] -> Localizing PTMs...
INFO:    [20/03/2020 00:20:10] -> Monitoring Memory Consumption...
INFO:    [20/03/2020 00:20:10] -> Cleaning up...
INFO:    [20/03/2020 00:20:10] -> Processing Raw Part 21 of 26 - (Run #6 of 18) ...
INFO:    [20/03/2020 00:20:10] -> Loading Data...
INFO:    [20/03/2020 00:20:10] -> Predicting Retention Times...
INFO:    [20/03/2020 00:20:10] -> Extracting Ion Currents...
INFO:    [20/03/2020 00:20:10] -> Loading XICs from Cache...
INFO:    [20/03/2020 00:20:10] -> Detecting Chromatogram Peaks...
INFO:    [20/03/2020 00:20:10] -> Scoring Peaks...
INFO:    [20/03/2020 00:20:10] -> Localizing PTMs...
INFO:    [20/03/2020 00:20:10] -> Monitoring Memory Consumption...
INFO:    [20/03/2020 00:20:10] -> Cleaning up...
INFO:    [20/03/2020 00:20:10] -> Processing Raw Part 22 of 26 - (Run #6 of 18) ...
INFO:    [20/03/2020 00:20:10] -> Loading Data...
INFO:    [20/03/2020 00:20:10] -> Predicting Retention Times...
INFO:    [20/03/2020 00:20:10] -> Extracting Ion Currents...
INFO:    [20/03/2020 00:20:10] -> Loading XICs from Cache...
INFO:    [20/03/2020 00:20:10] -> Detecting Chromatogram Peaks...
INFO:    [20/03/2020 00:20:10] -> Scoring Peaks...
INFO:    [20/03/2020 00:20:10] -> Localizing PTMs...
INFO:    [20/03/2020 00:20:10] -> Monitoring Memory Consumption...
INFO:    [20/03/2020 00:20:10] -> Cleaning up...
INFO:    [20/03/2020 00:20:10] -> Processing Raw Part 23 of 26 - (Run #6 of 18) ...
INFO:    [20/03/2020 00:20:10] -> Loading Data...
INFO:    [20/03/2020 00:20:10] -> Predicting Retention Times...
INFO:    [20/03/2020 00:20:10] -> Extracting Ion Currents...
INFO:    [20/03/2020 00:20:10] -> Loading XICs from Cache...
INFO:    [20/03/2020 00:20:10] -> Detecting Chromatogram Peaks...
INFO:    [20/03/2020 00:20:10] -> Scoring Peaks...
INFO:    [20/03/2020 00:20:10] -> Localizing PTMs...
INFO:    [20/03/2020 00:20:10] -> Monitoring Memory Consumption...
INFO:    [20/03/2020 00:20:10] -> Cleaning up...
INFO:    [20/03/2020 00:20:10] -> Processing Raw Part 24 of 26 - (Run #6 of 18) ...
INFO:    [20/03/2020 00:20:10] -> Loading Data...
INFO:    [20/03/2020 00:20:10] -> Predicting Retention Times...
INFO:    [20/03/2020 00:20:10] -> Extracting Ion Currents...
INFO:    [20/03/2020 00:20:10] -> Loading XICs from Cache...
INFO:    [20/03/2020 00:20:10] -> Detecting Chromatogram Peaks...
INFO:    [20/03/2020 00:20:10] -> Scoring Peaks...
INFO:    [20/03/2020 00:20:10] -> Localizing PTMs...
INFO:    [20/03/2020 00:20:10] -> Monitoring Memory Consumption...
INFO:    [20/03/2020 00:20:10] -> Cleaning up...
INFO:    [20/03/2020 00:20:10] -> Processing Raw Part 25 of 26 - (Run #6 of 18) ...
INFO:    [20/03/2020 00:20:10] -> Loading Data...
INFO:    [20/03/2020 00:20:10] -> Predicting Retention Times...
INFO:    [20/03/2020 00:20:10] -> Extracting Ion Currents...
INFO:    [20/03/2020 00:20:10] -> Loading XICs from Cache...
INFO:    [20/03/2020 00:20:10] -> Detecting Chromatogram Peaks...
INFO:    [20/03/2020 00:20:10] -> Scoring Peaks...
INFO:    [20/03/2020 00:20:10] -> Localizing PTMs...
INFO:    [20/03/2020 00:20:10] -> Monitoring Memory Consumption...
INFO:    [20/03/2020 00:20:10] -> Cleaning up...
INFO:    [20/03/2020 00:20:10] -> Processing Raw Part 26 of 26 - (Run #6 of 18) ...
INFO:    [20/03/2020 00:20:10] -> Loading Data...
INFO:    [20/03/2020 00:20:10] -> Predicting Retention Times...
INFO:    [20/03/2020 00:20:10] -> Extracting Ion Currents...
INFO:    [20/03/2020 00:20:10] -> Loading XICs from Cache...
INFO:    [20/03/2020 00:20:10] -> Detecting Chromatogram Peaks...
INFO:    [20/03/2020 00:20:10] -> Scoring Peaks...
INFO:    [20/03/2020 00:20:10] -> Localizing PTMs...
INFO:    [20/03/2020 00:20:10] -> Monitoring Memory Consumption...
INFO:    [20/03/2020 00:20:10] -> Cleaning up...
INFO:    [20/03/2020 00:20:10] -> Releasing Raw Files...
INFO:    [20/03/2020 00:20:10] -> Machine Learning...
INFO:    [20/03/2020 00:20:14] -> Initializing HTRMS...
INFO:    [20/03/2020 00:20:14] -> Releasing Run Resources...
INFO:    [20/03/2020 00:20:14] -> Calculating Qvalues...
INFO:    [20/03/2020 00:20:14] -> Unique precursors: 9,514 of 16,721 | modified peptides: 8,689 of 15,233 | peptides: 8,610 of 14,831 |  protein groups: 1,406 (Qvalue <= 0.01) [20200313_CE_Exo_15.raw]
INFO:    [20/03/2020 00:20:14] -> Collapsing Search Tree...
INFO:    [20/03/2020 00:20:14] -> Processed in 9.27s
INFO:    [20/03/2020 00:20:15] -> Initializing QC...
INFO:    [20/03/2020 00:20:15] -> Determining Calibration Parameter...
INFO:    [20/03/2020 00:20:15] -> Assigning ML Features...
INFO:    [20/03/2020 00:20:15] -> Generating Decoys...
INFO:    [20/03/2020 00:20:15] -> Extracting Ion Currents...
INFO:    [20/03/2020 00:20:15] -> Processing Raw Part 1 of 26 - (Run #7 of 18) ...
INFO:    [20/03/2020 00:20:15] -> Loading Data...
INFO:    [20/03/2020 00:20:15] -> Predicting Retention Times...
INFO:    [20/03/2020 00:20:15] -> Extracting Ion Currents...
INFO:    [20/03/2020 00:20:15] -> Loading XICs from Cache...
INFO:    [20/03/2020 00:20:15] -> Detecting Chromatogram Peaks...
INFO:    [20/03/2020 00:20:16] -> Scoring Peaks...
INFO:    [20/03/2020 00:20:16] -> Localizing PTMs...
INFO:    [20/03/2020 00:20:16] -> Monitoring Memory Consumption...
INFO:    [20/03/2020 00:20:16] -> Cleaning up...
INFO:    [20/03/2020 00:20:16] -> Processing Raw Part 2 of 26 - (Run #7 of 18) ...
INFO:    [20/03/2020 00:20:16] -> Loading Data...
INFO:    [20/03/2020 00:20:16] -> Predicting Retention Times...
INFO:    [20/03/2020 00:20:16] -> Extracting Ion Currents...
INFO:    [20/03/2020 00:20:16] -> Loading XICs from Cache...
INFO:    [20/03/2020 00:20:16] -> Detecting Chromatogram Peaks...
INFO:    [20/03/2020 00:20:16] -> Scoring Peaks...
INFO:    [20/03/2020 00:20:16] -> Localizing PTMs...
INFO:    [20/03/2020 00:20:16] -> Monitoring Memory Consumption...
INFO:    [20/03/2020 00:20:16] -> Cleaning up...
INFO:    [20/03/2020 00:20:16] -> Processing Raw Part 3 of 26 - (Run #7 of 18) ...
INFO:    [20/03/2020 00:20:16] -> Loading Data...
INFO:    [20/03/2020 00:20:16] -> Predicting Retention Times...
INFO:    [20/03/2020 00:20:16] -> Extracting Ion Currents...
INFO:    [20/03/2020 00:20:16] -> Loading XICs from Cache...
INFO:    [20/03/2020 00:20:16] -> Detecting Chromatogram Peaks...
INFO:    [20/03/2020 00:20:16] -> Scoring Peaks...
INFO:    [20/03/2020 00:20:16] -> Localizing PTMs...
INFO:    [20/03/2020 00:20:16] -> Monitoring Memory Consumption...
INFO:    [20/03/2020 00:20:16] -> Cleaning up...
INFO:    [20/03/2020 00:20:16] -> Processing Raw Part 4 of 26 - (Run #7 of 18) ...
INFO:    [20/03/2020 00:20:16] -> Loading Data...
INFO:    [20/03/2020 00:20:16] -> Predicting Retention Times...
INFO:    [20/03/2020 00:20:16] -> Extracting Ion Currents...
INFO:    [20/03/2020 00:20:16] -> Loading XICs from Cache...
INFO:    [20/03/2020 00:20:16] -> Detecting Chromatogram Peaks...
INFO:    [20/03/2020 00:20:16] -> Scoring Peaks...
INFO:    [20/03/2020 00:20:16] -> Localizing PTMs...
INFO:    [20/03/2020 00:20:16] -> Monitoring Memory Consumption...
INFO:    [20/03/2020 00:20:16] -> Cleaning up...
INFO:    [20/03/2020 00:20:16] -> Processing Raw Part 5 of 26 - (Run #7 of 18) ...
INFO:    [20/03/2020 00:20:16] -> Loading Data...
INFO:    [20/03/2020 00:20:16] -> Predicting Retention Times...
INFO:    [20/03/2020 00:20:16] -> Extracting Ion Currents...
INFO:    [20/03/2020 00:20:16] -> Loading XICs from Cache...
INFO:    [20/03/2020 00:20:16] -> Detecting Chromatogram Peaks...
INFO:    [20/03/2020 00:20:16] -> Scoring Peaks...
INFO:    [20/03/2020 00:20:16] -> Localizing PTMs...
INFO:    [20/03/2020 00:20:16] -> Monitoring Memory Consumption...
INFO:    [20/03/2020 00:20:16] -> Cleaning up...
INFO:    [20/03/2020 00:20:16] -> Processing Raw Part 6 of 26 - (Run #7 of 18) ...
INFO:    [20/03/2020 00:20:16] -> Loading Data...
INFO:    [20/03/2020 00:20:16] -> Predicting Retention Times...
INFO:    [20/03/2020 00:20:16] -> Extracting Ion Currents...
INFO:    [20/03/2020 00:20:16] -> Loading XICs from Cache...
INFO:    [20/03/2020 00:20:16] -> Detecting Chromatogram Peaks...
INFO:    [20/03/2020 00:20:16] -> Scoring Peaks...
INFO:    [20/03/2020 00:20:16] -> Localizing PTMs...
INFO:    [20/03/2020 00:20:16] -> Monitoring Memory Consumption...
INFO:    [20/03/2020 00:20:16] -> Cleaning up...
INFO:    [20/03/2020 00:20:16] -> Processing Raw Part 7 of 26 - (Run #7 of 18) ...
INFO:    [20/03/2020 00:20:16] -> Loading Data...
INFO:    [20/03/2020 00:20:16] -> Predicting Retention Times...
INFO:    [20/03/2020 00:20:16] -> Extracting Ion Currents...
INFO:    [20/03/2020 00:20:17] -> Loading XICs from Cache...
INFO:    [20/03/2020 00:20:17] -> Detecting Chromatogram Peaks...
INFO:    [20/03/2020 00:20:17] -> Scoring Peaks...
INFO:    [20/03/2020 00:20:17] -> Localizing PTMs...
INFO:    [20/03/2020 00:20:17] -> Monitoring Memory Consumption...
INFO:    [20/03/2020 00:20:17] -> Cleaning up...
INFO:    [20/03/2020 00:20:17] -> Processing Raw Part 8 of 26 - (Run #7 of 18) ...
INFO:    [20/03/2020 00:20:17] -> Loading Data...
INFO:    [20/03/2020 00:20:17] -> Predicting Retention Times...
INFO:    [20/03/2020 00:20:17] -> Extracting Ion Currents...
INFO:    [20/03/2020 00:20:17] -> Loading XICs from Cache...
INFO:    [20/03/2020 00:20:17] -> Detecting Chromatogram Peaks...
INFO:    [20/03/2020 00:20:17] -> Scoring Peaks...
INFO:    [20/03/2020 00:20:17] -> Localizing PTMs...
INFO:    [20/03/2020 00:20:17] -> Monitoring Memory Consumption...
INFO:    [20/03/2020 00:20:17] -> Cleaning up...
INFO:    [20/03/2020 00:20:17] -> Processing Raw Part 9 of 26 - (Run #7 of 18) ...
INFO:    [20/03/2020 00:20:17] -> Loading Data...
INFO:    [20/03/2020 00:20:17] -> Predicting Retention Times...
INFO:    [20/03/2020 00:20:17] -> Extracting Ion Currents...
INFO:    [20/03/2020 00:20:17] -> Loading XICs from Cache...
INFO:    [20/03/2020 00:20:17] -> Detecting Chromatogram Peaks...
INFO:    [20/03/2020 00:20:17] -> Scoring Peaks...
INFO:    [20/03/2020 00:20:17] -> Localizing PTMs...
INFO:    [20/03/2020 00:20:17] -> Monitoring Memory Consumption...
INFO:    [20/03/2020 00:20:17] -> Cleaning up...
INFO:    [20/03/2020 00:20:17] -> Processing Raw Part 10 of 26 - (Run #7 of 18) ...
INFO:    [20/03/2020 00:20:17] -> Loading Data...
INFO:    [20/03/2020 00:20:17] -> Predicting Retention Times...
INFO:    [20/03/2020 00:20:17] -> Extracting Ion Currents...
INFO:    [20/03/2020 00:20:17] -> Loading XICs from Cache...
INFO:    [20/03/2020 00:20:17] -> Detecting Chromatogram Peaks...
INFO:    [20/03/2020 00:20:17] -> Scoring Peaks...
INFO:    [20/03/2020 00:20:17] -> Localizing PTMs...
INFO:    [20/03/2020 00:20:17] -> Monitoring Memory Consumption...
INFO:    [20/03/2020 00:20:17] -> Cleaning up...
INFO:    [20/03/2020 00:20:18] -> Processing Raw Part 11 of 26 - (Run #7 of 18) ...
INFO:    [20/03/2020 00:20:18] -> Loading Data...
INFO:    [20/03/2020 00:20:18] -> Predicting Retention Times...
INFO:    [20/03/2020 00:20:18] -> Extracting Ion Currents...
INFO:    [20/03/2020 00:20:18] -> Loading XICs from Cache...
INFO:    [20/03/2020 00:20:18] -> Detecting Chromatogram Peaks...
INFO:    [20/03/2020 00:20:18] -> Scoring Peaks...
INFO:    [20/03/2020 00:20:18] -> Localizing PTMs...
INFO:    [20/03/2020 00:20:18] -> Monitoring Memory Consumption...
INFO:    [20/03/2020 00:20:18] -> Cleaning up...
INFO:    [20/03/2020 00:20:18] -> Processing Raw Part 12 of 26 - (Run #7 of 18) ...
INFO:    [20/03/2020 00:20:18] -> Loading Data...
INFO:    [20/03/2020 00:20:18] -> Predicting Retention Times...
INFO:    [20/03/2020 00:20:18] -> Extracting Ion Currents...
INFO:    [20/03/2020 00:20:18] -> Loading XICs from Cache...
INFO:    [20/03/2020 00:20:18] -> Detecting Chromatogram Peaks...
INFO:    [20/03/2020 00:20:18] -> Scoring Peaks...
INFO:    [20/03/2020 00:20:18] -> Localizing PTMs...
INFO:    [20/03/2020 00:20:18] -> Monitoring Memory Consumption...
INFO:    [20/03/2020 00:20:18] -> Cleaning up...
INFO:    [20/03/2020 00:20:18] -> Processing Raw Part 13 of 26 - (Run #7 of 18) ...
INFO:    [20/03/2020 00:20:18] -> Loading Data...
INFO:    [20/03/2020 00:20:18] -> Predicting Retention Times...
INFO:    [20/03/2020 00:20:18] -> Extracting Ion Currents...
INFO:    [20/03/2020 00:20:18] -> Loading XICs from Cache...
INFO:    [20/03/2020 00:20:18] -> Detecting Chromatogram Peaks...
INFO:    [20/03/2020 00:20:18] -> Scoring Peaks...
INFO:    [20/03/2020 00:20:18] -> Localizing PTMs...
INFO:    [20/03/2020 00:20:18] -> Monitoring Memory Consumption...
INFO:    [20/03/2020 00:20:18] -> Cleaning up...
INFO:    [20/03/2020 00:20:18] -> Processing Raw Part 14 of 26 - (Run #7 of 18) ...
INFO:    [20/03/2020 00:20:18] -> Loading Data...
INFO:    [20/03/2020 00:20:18] -> Predicting Retention Times...
INFO:    [20/03/2020 00:20:18] -> Extracting Ion Currents...
INFO:    [20/03/2020 00:20:18] -> Loading XICs from Cache...
INFO:    [20/03/2020 00:20:18] -> Detecting Chromatogram Peaks...
INFO:    [20/03/2020 00:20:18] -> Scoring Peaks...
INFO:    [20/03/2020 00:20:18] -> Localizing PTMs...
INFO:    [20/03/2020 00:20:18] -> Monitoring Memory Consumption...
INFO:    [20/03/2020 00:20:18] -> Cleaning up...
INFO:    [20/03/2020 00:20:18] -> Processing Raw Part 15 of 26 - (Run #7 of 18) ...
INFO:    [20/03/2020 00:20:18] -> Loading Data...
INFO:    [20/03/2020 00:20:18] -> Predicting Retention Times...
INFO:    [20/03/2020 00:20:18] -> Extracting Ion Currents...
INFO:    [20/03/2020 00:20:19] -> Loading XICs from Cache...
INFO:    [20/03/2020 00:20:19] -> Detecting Chromatogram Peaks...
INFO:    [20/03/2020 00:20:19] -> Scoring Peaks...
INFO:    [20/03/2020 00:20:19] -> Localizing PTMs...
INFO:    [20/03/2020 00:20:19] -> Monitoring Memory Consumption...
INFO:    [20/03/2020 00:20:19] -> Cleaning up...
INFO:    [20/03/2020 00:20:19] -> Processing Raw Part 16 of 26 - (Run #7 of 18) ...
INFO:    [20/03/2020 00:20:19] -> Loading Data...
INFO:    [20/03/2020 00:20:19] -> Predicting Retention Times...
INFO:    [20/03/2020 00:20:19] -> Extracting Ion Currents...
INFO:    [20/03/2020 00:20:19] -> Loading XICs from Cache...
INFO:    [20/03/2020 00:20:19] -> Detecting Chromatogram Peaks...
INFO:    [20/03/2020 00:20:19] -> Scoring Peaks...
INFO:    [20/03/2020 00:20:19] -> Localizing PTMs...
INFO:    [20/03/2020 00:20:19] -> Monitoring Memory Consumption...
INFO:    [20/03/2020 00:20:19] -> Cleaning up...
INFO:    [20/03/2020 00:20:19] -> Processing Raw Part 17 of 26 - (Run #7 of 18) ...
INFO:    [20/03/2020 00:20:19] -> Loading Data...
INFO:    [20/03/2020 00:20:19] -> Predicting Retention Times...
INFO:    [20/03/2020 00:20:19] -> Extracting Ion Currents...
INFO:    [20/03/2020 00:20:19] -> Loading XICs from Cache...
INFO:    [20/03/2020 00:20:19] -> Detecting Chromatogram Peaks...
INFO:    [20/03/2020 00:20:19] -> Scoring Peaks...
INFO:    [20/03/2020 00:20:19] -> Localizing PTMs...
INFO:    [20/03/2020 00:20:19] -> Monitoring Memory Consumption...
INFO:    [20/03/2020 00:20:19] -> Cleaning up...
INFO:    [20/03/2020 00:20:19] -> Processing Raw Part 18 of 26 - (Run #7 of 18) ...
INFO:    [20/03/2020 00:20:19] -> Loading Data...
INFO:    [20/03/2020 00:20:19] -> Predicting Retention Times...
INFO:    [20/03/2020 00:20:19] -> Extracting Ion Currents...
INFO:    [20/03/2020 00:20:19] -> Loading XICs from Cache...
INFO:    [20/03/2020 00:20:19] -> Detecting Chromatogram Peaks...
INFO:    [20/03/2020 00:20:19] -> Scoring Peaks...
INFO:    [20/03/2020 00:20:19] -> Localizing PTMs...
INFO:    [20/03/2020 00:20:19] -> Monitoring Memory Consumption...
INFO:    [20/03/2020 00:20:19] -> Cleaning up...
INFO:    [20/03/2020 00:20:19] -> Processing Raw Part 19 of 26 - (Run #7 of 18) ...
INFO:    [20/03/2020 00:20:19] -> Loading Data...
INFO:    [20/03/2020 00:20:19] -> Predicting Retention Times...
INFO:    [20/03/2020 00:20:19] -> Extracting Ion Currents...
INFO:    [20/03/2020 00:20:19] -> Loading XICs from Cache...
INFO:    [20/03/2020 00:20:19] -> Detecting Chromatogram Peaks...
INFO:    [20/03/2020 00:20:19] -> Scoring Peaks...
INFO:    [20/03/2020 00:20:19] -> Localizing PTMs...
INFO:    [20/03/2020 00:20:19] -> Monitoring Memory Consumption...
INFO:    [20/03/2020 00:20:19] -> Cleaning up...
INFO:    [20/03/2020 00:20:19] -> Processing Raw Part 20 of 26 - (Run #7 of 18) ...
INFO:    [20/03/2020 00:20:19] -> Loading Data...
INFO:    [20/03/2020 00:20:19] -> Predicting Retention Times...
INFO:    [20/03/2020 00:20:19] -> Extracting Ion Currents...
INFO:    [20/03/2020 00:20:19] -> Loading XICs from Cache...
INFO:    [20/03/2020 00:20:19] -> Detecting Chromatogram Peaks...
INFO:    [20/03/2020 00:20:19] -> Scoring Peaks...
INFO:    [20/03/2020 00:20:19] -> Localizing PTMs...
INFO:    [20/03/2020 00:20:19] -> Monitoring Memory Consumption...
INFO:    [20/03/2020 00:20:19] -> Cleaning up...
INFO:    [20/03/2020 00:20:19] -> Processing Raw Part 21 of 26 - (Run #7 of 18) ...
INFO:    [20/03/2020 00:20:19] -> Loading Data...
INFO:    [20/03/2020 00:20:19] -> Predicting Retention Times...
INFO:    [20/03/2020 00:20:19] -> Extracting Ion Currents...
INFO:    [20/03/2020 00:20:19] -> Loading XICs from Cache...
INFO:    [20/03/2020 00:20:19] -> Detecting Chromatogram Peaks...
INFO:    [20/03/2020 00:20:20] -> Scoring Peaks...
INFO:    [20/03/2020 00:20:20] -> Localizing PTMs...
INFO:    [20/03/2020 00:20:20] -> Monitoring Memory Consumption...
INFO:    [20/03/2020 00:20:20] -> Cleaning up...
INFO:    [20/03/2020 00:20:20] -> Processing Raw Part 22 of 26 - (Run #7 of 18) ...
INFO:    [20/03/2020 00:20:20] -> Loading Data...
INFO:    [20/03/2020 00:20:20] -> Predicting Retention Times...
INFO:    [20/03/2020 00:20:20] -> Extracting Ion Currents...
INFO:    [20/03/2020 00:20:20] -> Loading XICs from Cache...
INFO:    [20/03/2020 00:20:20] -> Detecting Chromatogram Peaks...
INFO:    [20/03/2020 00:20:20] -> Scoring Peaks...
INFO:    [20/03/2020 00:20:20] -> Localizing PTMs...
INFO:    [20/03/2020 00:20:20] -> Monitoring Memory Consumption...
INFO:    [20/03/2020 00:20:20] -> Cleaning up...
INFO:    [20/03/2020 00:20:20] -> Processing Raw Part 23 of 26 - (Run #7 of 18) ...
INFO:    [20/03/2020 00:20:20] -> Loading Data...
INFO:    [20/03/2020 00:20:20] -> Predicting Retention Times...
INFO:    [20/03/2020 00:20:20] -> Extracting Ion Currents...
INFO:    [20/03/2020 00:20:20] -> Loading XICs from Cache...
INFO:    [20/03/2020 00:20:20] -> Detecting Chromatogram Peaks...
INFO:    [20/03/2020 00:20:20] -> Scoring Peaks...
INFO:    [20/03/2020 00:20:20] -> Localizing PTMs...
INFO:    [20/03/2020 00:20:20] -> Monitoring Memory Consumption...
INFO:    [20/03/2020 00:20:20] -> Cleaning up...
INFO:    [20/03/2020 00:20:20] -> Processing Raw Part 24 of 26 - (Run #7 of 18) ...
INFO:    [20/03/2020 00:20:20] -> Loading Data...
INFO:    [20/03/2020 00:20:20] -> Predicting Retention Times...
INFO:    [20/03/2020 00:20:20] -> Extracting Ion Currents...
INFO:    [20/03/2020 00:20:20] -> Loading XICs from Cache...
INFO:    [20/03/2020 00:20:20] -> Detecting Chromatogram Peaks...
INFO:    [20/03/2020 00:20:20] -> Scoring Peaks...
INFO:    [20/03/2020 00:20:20] -> Localizing PTMs...
INFO:    [20/03/2020 00:20:20] -> Monitoring Memory Consumption...
INFO:    [20/03/2020 00:20:20] -> Cleaning up...
INFO:    [20/03/2020 00:20:20] -> Processing Raw Part 25 of 26 - (Run #7 of 18) ...
INFO:    [20/03/2020 00:20:20] -> Loading Data...
INFO:    [20/03/2020 00:20:20] -> Predicting Retention Times...
INFO:    [20/03/2020 00:20:20] -> Extracting Ion Currents...
INFO:    [20/03/2020 00:20:20] -> Loading XICs from Cache...
INFO:    [20/03/2020 00:20:20] -> Detecting Chromatogram Peaks...
INFO:    [20/03/2020 00:20:20] -> Scoring Peaks...
INFO:    [20/03/2020 00:20:20] -> Localizing PTMs...
INFO:    [20/03/2020 00:20:20] -> Monitoring Memory Consumption...
INFO:    [20/03/2020 00:20:20] -> Cleaning up...
INFO:    [20/03/2020 00:20:20] -> Processing Raw Part 26 of 26 - (Run #7 of 18) ...
INFO:    [20/03/2020 00:20:20] -> Loading Data...
INFO:    [20/03/2020 00:20:20] -> Predicting Retention Times...
INFO:    [20/03/2020 00:20:20] -> Extracting Ion Currents...
INFO:    [20/03/2020 00:20:20] -> Loading XICs from Cache...
INFO:    [20/03/2020 00:20:20] -> Detecting Chromatogram Peaks...
INFO:    [20/03/2020 00:20:20] -> Scoring Peaks...
INFO:    [20/03/2020 00:20:20] -> Localizing PTMs...
INFO:    [20/03/2020 00:20:20] -> Monitoring Memory Consumption...
INFO:    [20/03/2020 00:20:20] -> Cleaning up...
INFO:    [20/03/2020 00:20:20] -> Releasing Raw Files...
INFO:    [20/03/2020 00:20:20] -> Machine Learning...
INFO:    [20/03/2020 00:20:24] -> Initializing HTRMS...
INFO:    [20/03/2020 00:20:24] -> Releasing Run Resources...
INFO:    [20/03/2020 00:20:24] -> Calculating Qvalues...
INFO:    [20/03/2020 00:20:24] -> Unique precursors: 9,969 of 16,721 | modified peptides: 9,094 of 15,233 | peptides: 8,999 of 14,831 |  protein groups: 1,440 (Qvalue <= 0.01) [20200313_CE_Exo_16.raw]
INFO:    [20/03/2020 00:20:24] -> Collapsing Search Tree...
INFO:    [20/03/2020 00:20:24] -> Processed in 8.92s
INFO:    [20/03/2020 00:20:25] -> Initializing QC...
INFO:    [20/03/2020 00:20:25] -> Determining Calibration Parameter...
INFO:    [20/03/2020 00:20:25] -> Assigning ML Features...
INFO:    [20/03/2020 00:20:25] -> Generating Decoys...
INFO:    [20/03/2020 00:20:25] -> Extracting Ion Currents...
INFO:    [20/03/2020 00:20:25] -> Processing Raw Part 1 of 26 - (Run #8 of 18) ...
INFO:    [20/03/2020 00:20:25] -> Loading Data...
INFO:    [20/03/2020 00:20:25] -> Predicting Retention Times...
INFO:    [20/03/2020 00:20:25] -> Extracting Ion Currents...
INFO:    [20/03/2020 00:20:25] -> Loading XICs from Cache...
INFO:    [20/03/2020 00:20:25] -> Detecting Chromatogram Peaks...
INFO:    [20/03/2020 00:20:25] -> Scoring Peaks...
INFO:    [20/03/2020 00:20:25] -> Localizing PTMs...
INFO:    [20/03/2020 00:20:25] -> Monitoring Memory Consumption...
INFO:    [20/03/2020 00:20:25] -> Cleaning up...
INFO:    [20/03/2020 00:20:25] -> Processing Raw Part 2 of 26 - (Run #8 of 18) ...
INFO:    [20/03/2020 00:20:25] -> Loading Data...
INFO:    [20/03/2020 00:20:25] -> Predicting Retention Times...
INFO:    [20/03/2020 00:20:25] -> Extracting Ion Currents...
INFO:    [20/03/2020 00:20:25] -> Loading XICs from Cache...
INFO:    [20/03/2020 00:20:25] -> Detecting Chromatogram Peaks...
INFO:    [20/03/2020 00:20:25] -> Scoring Peaks...
INFO:    [20/03/2020 00:20:25] -> Localizing PTMs...
INFO:    [20/03/2020 00:20:25] -> Monitoring Memory Consumption...
INFO:    [20/03/2020 00:20:25] -> Cleaning up...
INFO:    [20/03/2020 00:20:25] -> Processing Raw Part 3 of 26 - (Run #8 of 18) ...
INFO:    [20/03/2020 00:20:25] -> Loading Data...
INFO:    [20/03/2020 00:20:25] -> Predicting Retention Times...
INFO:    [20/03/2020 00:20:25] -> Extracting Ion Currents...
INFO:    [20/03/2020 00:20:25] -> Loading XICs from Cache...
INFO:    [20/03/2020 00:20:25] -> Detecting Chromatogram Peaks...
INFO:    [20/03/2020 00:20:25] -> Scoring Peaks...
INFO:    [20/03/2020 00:20:26] -> Localizing PTMs...
INFO:    [20/03/2020 00:20:26] -> Monitoring Memory Consumption...
INFO:    [20/03/2020 00:20:26] -> Cleaning up...
INFO:    [20/03/2020 00:20:26] -> Processing Raw Part 4 of 26 - (Run #8 of 18) ...
INFO:    [20/03/2020 00:20:26] -> Loading Data...
INFO:    [20/03/2020 00:20:26] -> Predicting Retention Times...
INFO:    [20/03/2020 00:20:26] -> Extracting Ion Currents...
INFO:    [20/03/2020 00:20:26] -> Loading XICs from Cache...
INFO:    [20/03/2020 00:20:26] -> Detecting Chromatogram Peaks...
INFO:    [20/03/2020 00:20:26] -> Scoring Peaks...
INFO:    [20/03/2020 00:20:26] -> Localizing PTMs...
INFO:    [20/03/2020 00:20:26] -> Monitoring Memory Consumption...
INFO:    [20/03/2020 00:20:26] -> Cleaning up...
INFO:    [20/03/2020 00:20:26] -> Processing Raw Part 5 of 26 - (Run #8 of 18) ...
INFO:    [20/03/2020 00:20:26] -> Loading Data...
INFO:    [20/03/2020 00:20:26] -> Predicting Retention Times...
INFO:    [20/03/2020 00:20:26] -> Extracting Ion Currents...
INFO:    [20/03/2020 00:20:26] -> Loading XICs from Cache...
INFO:    [20/03/2020 00:20:26] -> Detecting Chromatogram Peaks...
INFO:    [20/03/2020 00:20:26] -> Scoring Peaks...
INFO:    [20/03/2020 00:20:26] -> Localizing PTMs...
INFO:    [20/03/2020 00:20:26] -> Monitoring Memory Consumption...
INFO:    [20/03/2020 00:20:26] -> Cleaning up...
INFO:    [20/03/2020 00:20:26] -> Processing Raw Part 6 of 26 - (Run #8 of 18) ...
INFO:    [20/03/2020 00:20:26] -> Loading Data...
INFO:    [20/03/2020 00:20:26] -> Predicting Retention Times...
INFO:    [20/03/2020 00:20:26] -> Extracting Ion Currents...
INFO:    [20/03/2020 00:20:26] -> Loading XICs from Cache...
INFO:    [20/03/2020 00:20:26] -> Detecting Chromatogram Peaks...
INFO:    [20/03/2020 00:20:26] -> Scoring Peaks...
INFO:    [20/03/2020 00:20:26] -> Localizing PTMs...
INFO:    [20/03/2020 00:20:26] -> Monitoring Memory Consumption...
INFO:    [20/03/2020 00:20:26] -> Cleaning up...
INFO:    [20/03/2020 00:20:26] -> Processing Raw Part 7 of 26 - (Run #8 of 18) ...
INFO:    [20/03/2020 00:20:26] -> Loading Data...
INFO:    [20/03/2020 00:20:26] -> Predicting Retention Times...
INFO:    [20/03/2020 00:20:26] -> Extracting Ion Currents...
INFO:    [20/03/2020 00:20:26] -> Loading XICs from Cache...
INFO:    [20/03/2020 00:20:26] -> Detecting Chromatogram Peaks...
INFO:    [20/03/2020 00:20:26] -> Scoring Peaks...
INFO:    [20/03/2020 00:20:27] -> Localizing PTMs...
INFO:    [20/03/2020 00:20:27] -> Monitoring Memory Consumption...
INFO:    [20/03/2020 00:20:27] -> Cleaning up...
INFO:    [20/03/2020 00:20:27] -> Processing Raw Part 8 of 26 - (Run #8 of 18) ...
INFO:    [20/03/2020 00:20:27] -> Loading Data...
INFO:    [20/03/2020 00:20:27] -> Predicting Retention Times...
INFO:    [20/03/2020 00:20:27] -> Extracting Ion Currents...
INFO:    [20/03/2020 00:20:27] -> Loading XICs from Cache...
INFO:    [20/03/2020 00:20:27] -> Detecting Chromatogram Peaks...
INFO:    [20/03/2020 00:20:27] -> Scoring Peaks...
INFO:    [20/03/2020 00:20:27] -> Localizing PTMs...
INFO:    [20/03/2020 00:20:27] -> Monitoring Memory Consumption...
INFO:    [20/03/2020 00:20:27] -> Cleaning up...
INFO:    [20/03/2020 00:20:27] -> Processing Raw Part 9 of 26 - (Run #8 of 18) ...
INFO:    [20/03/2020 00:20:27] -> Loading Data...
INFO:    [20/03/2020 00:20:27] -> Predicting Retention Times...
INFO:    [20/03/2020 00:20:27] -> Extracting Ion Currents...
INFO:    [20/03/2020 00:20:27] -> Loading XICs from Cache...
INFO:    [20/03/2020 00:20:27] -> Detecting Chromatogram Peaks...
INFO:    [20/03/2020 00:20:27] -> Scoring Peaks...
INFO:    [20/03/2020 00:20:27] -> Localizing PTMs...
INFO:    [20/03/2020 00:20:27] -> Monitoring Memory Consumption...
INFO:    [20/03/2020 00:20:27] -> Cleaning up...
INFO:    [20/03/2020 00:20:27] -> Processing Raw Part 10 of 26 - (Run #8 of 18) ...
INFO:    [20/03/2020 00:20:27] -> Loading Data...
INFO:    [20/03/2020 00:20:27] -> Predicting Retention Times...
INFO:    [20/03/2020 00:20:27] -> Extracting Ion Currents...
INFO:    [20/03/2020 00:20:27] -> Loading XICs from Cache...
INFO:    [20/03/2020 00:20:27] -> Detecting Chromatogram Peaks...
INFO:    [20/03/2020 00:20:27] -> Scoring Peaks...
INFO:    [20/03/2020 00:20:27] -> Localizing PTMs...
INFO:    [20/03/2020 00:20:27] -> Monitoring Memory Consumption...
INFO:    [20/03/2020 00:20:27] -> Cleaning up...
INFO:    [20/03/2020 00:20:27] -> Processing Raw Part 11 of 26 - (Run #8 of 18) ...
INFO:    [20/03/2020 00:20:27] -> Loading Data...
INFO:    [20/03/2020 00:20:27] -> Predicting Retention Times...
INFO:    [20/03/2020 00:20:27] -> Extracting Ion Currents...
INFO:    [20/03/2020 00:20:27] -> Loading XICs from Cache...
INFO:    [20/03/2020 00:20:27] -> Detecting Chromatogram Peaks...
INFO:    [20/03/2020 00:20:27] -> Scoring Peaks...
INFO:    [20/03/2020 00:20:28] -> Localizing PTMs...
INFO:    [20/03/2020 00:20:28] -> Monitoring Memory Consumption...
INFO:    [20/03/2020 00:20:28] -> Cleaning up...
INFO:    [20/03/2020 00:20:28] -> Processing Raw Part 12 of 26 - (Run #8 of 18) ...
INFO:    [20/03/2020 00:20:28] -> Loading Data...
INFO:    [20/03/2020 00:20:28] -> Predicting Retention Times...
INFO:    [20/03/2020 00:20:28] -> Extracting Ion Currents...
INFO:    [20/03/2020 00:20:28] -> Loading XICs from Cache...
INFO:    [20/03/2020 00:20:28] -> Detecting Chromatogram Peaks...
INFO:    [20/03/2020 00:20:28] -> Scoring Peaks...
INFO:    [20/03/2020 00:20:28] -> Localizing PTMs...
INFO:    [20/03/2020 00:20:28] -> Monitoring Memory Consumption...
INFO:    [20/03/2020 00:20:28] -> Cleaning up...
INFO:    [20/03/2020 00:20:28] -> Processing Raw Part 13 of 26 - (Run #8 of 18) ...
INFO:    [20/03/2020 00:20:28] -> Loading Data...
INFO:    [20/03/2020 00:20:28] -> Predicting Retention Times...
INFO:    [20/03/2020 00:20:28] -> Extracting Ion Currents...
INFO:    [20/03/2020 00:20:28] -> Loading XICs from Cache...
INFO:    [20/03/2020 00:20:28] -> Detecting Chromatogram Peaks...
INFO:    [20/03/2020 00:20:28] -> Scoring Peaks...
INFO:    [20/03/2020 00:20:28] -> Localizing PTMs...
INFO:    [20/03/2020 00:20:28] -> Monitoring Memory Consumption...
INFO:    [20/03/2020 00:20:28] -> Cleaning up...
INFO:    [20/03/2020 00:20:28] -> Processing Raw Part 14 of 26 - (Run #8 of 18) ...
INFO:    [20/03/2020 00:20:28] -> Loading Data...
INFO:    [20/03/2020 00:20:28] -> Predicting Retention Times...
INFO:    [20/03/2020 00:20:28] -> Extracting Ion Currents...
INFO:    [20/03/2020 00:20:28] -> Loading XICs from Cache...
INFO:    [20/03/2020 00:20:28] -> Detecting Chromatogram Peaks...
INFO:    [20/03/2020 00:20:28] -> Scoring Peaks...
INFO:    [20/03/2020 00:20:28] -> Localizing PTMs...
INFO:    [20/03/2020 00:20:28] -> Monitoring Memory Consumption...
INFO:    [20/03/2020 00:20:28] -> Cleaning up...
INFO:    [20/03/2020 00:20:28] -> Processing Raw Part 15 of 26 - (Run #8 of 18) ...
INFO:    [20/03/2020 00:20:28] -> Loading Data...
INFO:    [20/03/2020 00:20:28] -> Predicting Retention Times...
INFO:    [20/03/2020 00:20:28] -> Extracting Ion Currents...
INFO:    [20/03/2020 00:20:29] -> Loading XICs from Cache...
INFO:    [20/03/2020 00:20:29] -> Detecting Chromatogram Peaks...
INFO:    [20/03/2020 00:20:29] -> Scoring Peaks...
INFO:    [20/03/2020 00:20:29] -> Localizing PTMs...
INFO:    [20/03/2020 00:20:29] -> Monitoring Memory Consumption...
INFO:    [20/03/2020 00:20:29] -> Cleaning up...
INFO:    [20/03/2020 00:20:29] -> Processing Raw Part 16 of 26 - (Run #8 of 18) ...
INFO:    [20/03/2020 00:20:29] -> Loading Data...
INFO:    [20/03/2020 00:20:29] -> Predicting Retention Times...
INFO:    [20/03/2020 00:20:29] -> Extracting Ion Currents...
INFO:    [20/03/2020 00:20:29] -> Loading XICs from Cache...
INFO:    [20/03/2020 00:20:29] -> Detecting Chromatogram Peaks...
INFO:    [20/03/2020 00:20:29] -> Scoring Peaks...
INFO:    [20/03/2020 00:20:29] -> Localizing PTMs...
INFO:    [20/03/2020 00:20:29] -> Monitoring Memory Consumption...
INFO:    [20/03/2020 00:20:29] -> Cleaning up...
INFO:    [20/03/2020 00:20:29] -> Processing Raw Part 17 of 26 - (Run #8 of 18) ...
INFO:    [20/03/2020 00:20:29] -> Loading Data...
INFO:    [20/03/2020 00:20:29] -> Predicting Retention Times...
INFO:    [20/03/2020 00:20:29] -> Extracting Ion Currents...
INFO:    [20/03/2020 00:20:29] -> Loading XICs from Cache...
INFO:    [20/03/2020 00:20:29] -> Detecting Chromatogram Peaks...
INFO:    [20/03/2020 00:20:29] -> Scoring Peaks...
INFO:    [20/03/2020 00:20:29] -> Localizing PTMs...
INFO:    [20/03/2020 00:20:29] -> Monitoring Memory Consumption...
INFO:    [20/03/2020 00:20:29] -> Cleaning up...
INFO:    [20/03/2020 00:20:29] -> Processing Raw Part 18 of 26 - (Run #8 of 18) ...
INFO:    [20/03/2020 00:20:29] -> Loading Data...
INFO:    [20/03/2020 00:20:29] -> Predicting Retention Times...
INFO:    [20/03/2020 00:20:29] -> Extracting Ion Currents...
INFO:    [20/03/2020 00:20:29] -> Loading XICs from Cache...
INFO:    [20/03/2020 00:20:29] -> Detecting Chromatogram Peaks...
INFO:    [20/03/2020 00:20:29] -> Scoring Peaks...
INFO:    [20/03/2020 00:20:29] -> Localizing PTMs...
INFO:    [20/03/2020 00:20:29] -> Monitoring Memory Consumption...
INFO:    [20/03/2020 00:20:29] -> Cleaning up...
INFO:    [20/03/2020 00:20:29] -> Processing Raw Part 19 of 26 - (Run #8 of 18) ...
INFO:    [20/03/2020 00:20:29] -> Loading Data...
INFO:    [20/03/2020 00:20:29] -> Predicting Retention Times...
INFO:    [20/03/2020 00:20:29] -> Extracting Ion Currents...
INFO:    [20/03/2020 00:20:29] -> Loading XICs from Cache...
INFO:    [20/03/2020 00:20:29] -> Detecting Chromatogram Peaks...
INFO:    [20/03/2020 00:20:29] -> Scoring Peaks...
INFO:    [20/03/2020 00:20:29] -> Localizing PTMs...
INFO:    [20/03/2020 00:20:29] -> Monitoring Memory Consumption...
INFO:    [20/03/2020 00:20:29] -> Cleaning up...
INFO:    [20/03/2020 00:20:29] -> Processing Raw Part 20 of 26 - (Run #8 of 18) ...
INFO:    [20/03/2020 00:20:29] -> Loading Data...
INFO:    [20/03/2020 00:20:29] -> Predicting Retention Times...
INFO:    [20/03/2020 00:20:29] -> Extracting Ion Currents...
INFO:    [20/03/2020 00:20:29] -> Loading XICs from Cache...
INFO:    [20/03/2020 00:20:29] -> Detecting Chromatogram Peaks...
INFO:    [20/03/2020 00:20:29] -> Scoring Peaks...
INFO:    [20/03/2020 00:20:29] -> Localizing PTMs...
INFO:    [20/03/2020 00:20:29] -> Monitoring Memory Consumption...
INFO:    [20/03/2020 00:20:29] -> Cleaning up...
INFO:    [20/03/2020 00:20:30] -> Processing Raw Part 21 of 26 - (Run #8 of 18) ...
INFO:    [20/03/2020 00:20:30] -> Loading Data...
INFO:    [20/03/2020 00:20:30] -> Predicting Retention Times...
INFO:    [20/03/2020 00:20:30] -> Extracting Ion Currents...
INFO:    [20/03/2020 00:20:30] -> Loading XICs from Cache...
INFO:    [20/03/2020 00:20:30] -> Detecting Chromatogram Peaks...
INFO:    [20/03/2020 00:20:30] -> Scoring Peaks...
INFO:    [20/03/2020 00:20:30] -> Localizing PTMs...
INFO:    [20/03/2020 00:20:30] -> Monitoring Memory Consumption...
INFO:    [20/03/2020 00:20:30] -> Cleaning up...
INFO:    [20/03/2020 00:20:30] -> Processing Raw Part 22 of 26 - (Run #8 of 18) ...
INFO:    [20/03/2020 00:20:30] -> Loading Data...
INFO:    [20/03/2020 00:20:30] -> Predicting Retention Times...
INFO:    [20/03/2020 00:20:30] -> Extracting Ion Currents...
INFO:    [20/03/2020 00:20:30] -> Loading XICs from Cache...
INFO:    [20/03/2020 00:20:30] -> Detecting Chromatogram Peaks...
INFO:    [20/03/2020 00:20:30] -> Scoring Peaks...
INFO:    [20/03/2020 00:20:30] -> Localizing PTMs...
INFO:    [20/03/2020 00:20:30] -> Monitoring Memory Consumption...
INFO:    [20/03/2020 00:20:30] -> Cleaning up...
INFO:    [20/03/2020 00:20:30] -> Processing Raw Part 23 of 26 - (Run #8 of 18) ...
INFO:    [20/03/2020 00:20:30] -> Loading Data...
INFO:    [20/03/2020 00:20:30] -> Predicting Retention Times...
INFO:    [20/03/2020 00:20:30] -> Extracting Ion Currents...
INFO:    [20/03/2020 00:20:30] -> Loading XICs from Cache...
INFO:    [20/03/2020 00:20:30] -> Detecting Chromatogram Peaks...
INFO:    [20/03/2020 00:20:30] -> Scoring Peaks...
INFO:    [20/03/2020 00:20:30] -> Localizing PTMs...
INFO:    [20/03/2020 00:20:30] -> Monitoring Memory Consumption...
INFO:    [20/03/2020 00:20:30] -> Cleaning up...
INFO:    [20/03/2020 00:20:30] -> Processing Raw Part 24 of 26 - (Run #8 of 18) ...
INFO:    [20/03/2020 00:20:30] -> Loading Data...
INFO:    [20/03/2020 00:20:30] -> Predicting Retention Times...
INFO:    [20/03/2020 00:20:30] -> Extracting Ion Currents...
INFO:    [20/03/2020 00:20:30] -> Loading XICs from Cache...
INFO:    [20/03/2020 00:20:30] -> Detecting Chromatogram Peaks...
INFO:    [20/03/2020 00:20:30] -> Scoring Peaks...
INFO:    [20/03/2020 00:20:30] -> Localizing PTMs...
INFO:    [20/03/2020 00:20:30] -> Monitoring Memory Consumption...
INFO:    [20/03/2020 00:20:30] -> Cleaning up...
INFO:    [20/03/2020 00:20:30] -> Processing Raw Part 25 of 26 - (Run #8 of 18) ...
INFO:    [20/03/2020 00:20:30] -> Loading Data...
INFO:    [20/03/2020 00:20:30] -> Predicting Retention Times...
INFO:    [20/03/2020 00:20:30] -> Extracting Ion Currents...
INFO:    [20/03/2020 00:20:30] -> Loading XICs from Cache...
INFO:    [20/03/2020 00:20:30] -> Detecting Chromatogram Peaks...
INFO:    [20/03/2020 00:20:30] -> Scoring Peaks...
INFO:    [20/03/2020 00:20:30] -> Localizing PTMs...
INFO:    [20/03/2020 00:20:30] -> Monitoring Memory Consumption...
INFO:    [20/03/2020 00:20:30] -> Cleaning up...
INFO:    [20/03/2020 00:20:30] -> Processing Raw Part 26 of 26 - (Run #8 of 18) ...
INFO:    [20/03/2020 00:20:30] -> Loading Data...
INFO:    [20/03/2020 00:20:30] -> Predicting Retention Times...
INFO:    [20/03/2020 00:20:30] -> Extracting Ion Currents...
INFO:    [20/03/2020 00:20:30] -> Loading XICs from Cache...
INFO:    [20/03/2020 00:20:30] -> Detecting Chromatogram Peaks...
INFO:    [20/03/2020 00:20:30] -> Scoring Peaks...
INFO:    [20/03/2020 00:20:30] -> Localizing PTMs...
INFO:    [20/03/2020 00:20:30] -> Monitoring Memory Consumption...
INFO:    [20/03/2020 00:20:30] -> Cleaning up...
INFO:    [20/03/2020 00:20:30] -> Releasing Raw Files...
INFO:    [20/03/2020 00:20:30] -> Machine Learning...
INFO:    [20/03/2020 00:20:34] -> Initializing HTRMS...
INFO:    [20/03/2020 00:20:34] -> Releasing Run Resources...
INFO:    [20/03/2020 00:20:34] -> Calculating Qvalues...
INFO:    [20/03/2020 00:20:34] -> Unique precursors: 9,329 of 16,721 | modified peptides: 8,467 of 15,233 | peptides: 8,342 of 14,831 |  protein groups: 1,362 (Qvalue <= 0.01) [20200313_CE_Exo_17.raw]
INFO:    [20/03/2020 00:20:34] -> Collapsing Search Tree...
INFO:    [20/03/2020 00:20:34] -> Processed in 9.44s
INFO:    [20/03/2020 00:20:35] -> Initializing QC...
INFO:    [20/03/2020 00:20:35] -> Determining Calibration Parameter...
INFO:    [20/03/2020 00:20:35] -> Assigning ML Features...
INFO:    [20/03/2020 00:20:35] -> Generating Decoys...
INFO:    [20/03/2020 00:20:35] -> Extracting Ion Currents...
INFO:    [20/03/2020 00:20:35] -> Processing Raw Part 1 of 26 - (Run #9 of 18) ...
INFO:    [20/03/2020 00:20:35] -> Loading Data...
INFO:    [20/03/2020 00:20:35] -> Predicting Retention Times...
INFO:    [20/03/2020 00:20:35] -> Extracting Ion Currents...
INFO:    [20/03/2020 00:20:35] -> Loading XICs from Cache...
INFO:    [20/03/2020 00:20:35] -> Detecting Chromatogram Peaks...
INFO:    [20/03/2020 00:20:35] -> Scoring Peaks...
INFO:    [20/03/2020 00:20:35] -> Localizing PTMs...
INFO:    [20/03/2020 00:20:35] -> Monitoring Memory Consumption...
INFO:    [20/03/2020 00:20:35] -> Cleaning up...
INFO:    [20/03/2020 00:20:35] -> Processing Raw Part 2 of 26 - (Run #9 of 18) ...
INFO:    [20/03/2020 00:20:35] -> Loading Data...
INFO:    [20/03/2020 00:20:35] -> Predicting Retention Times...
INFO:    [20/03/2020 00:20:35] -> Extracting Ion Currents...
INFO:    [20/03/2020 00:20:35] -> Loading XICs from Cache...
INFO:    [20/03/2020 00:20:35] -> Detecting Chromatogram Peaks...
INFO:    [20/03/2020 00:20:35] -> Scoring Peaks...
INFO:    [20/03/2020 00:20:35] -> Localizing PTMs...
INFO:    [20/03/2020 00:20:35] -> Monitoring Memory Consumption...
INFO:    [20/03/2020 00:20:35] -> Cleaning up...
INFO:    [20/03/2020 00:20:35] -> Processing Raw Part 3 of 26 - (Run #9 of 18) ...
INFO:    [20/03/2020 00:20:35] -> Loading Data...
INFO:    [20/03/2020 00:20:35] -> Predicting Retention Times...
INFO:    [20/03/2020 00:20:35] -> Extracting Ion Currents...
INFO:    [20/03/2020 00:20:35] -> Loading XICs from Cache...
INFO:    [20/03/2020 00:20:35] -> Detecting Chromatogram Peaks...
INFO:    [20/03/2020 00:20:35] -> Scoring Peaks...
INFO:    [20/03/2020 00:20:36] -> Localizing PTMs...
INFO:    [20/03/2020 00:20:36] -> Monitoring Memory Consumption...
INFO:    [20/03/2020 00:20:36] -> Cleaning up...
INFO:    [20/03/2020 00:20:36] -> Processing Raw Part 4 of 26 - (Run #9 of 18) ...
INFO:    [20/03/2020 00:20:36] -> Loading Data...
INFO:    [20/03/2020 00:20:36] -> Predicting Retention Times...
INFO:    [20/03/2020 00:20:36] -> Extracting Ion Currents...
INFO:    [20/03/2020 00:20:36] -> Loading XICs from Cache...
INFO:    [20/03/2020 00:20:36] -> Detecting Chromatogram Peaks...
INFO:    [20/03/2020 00:20:36] -> Scoring Peaks...
INFO:    [20/03/2020 00:20:36] -> Localizing PTMs...
INFO:    [20/03/2020 00:20:36] -> Monitoring Memory Consumption...
INFO:    [20/03/2020 00:20:36] -> Cleaning up...
INFO:    [20/03/2020 00:20:36] -> Processing Raw Part 5 of 26 - (Run #9 of 18) ...
INFO:    [20/03/2020 00:20:36] -> Loading Data...
INFO:    [20/03/2020 00:20:36] -> Predicting Retention Times...
INFO:    [20/03/2020 00:20:36] -> Extracting Ion Currents...
INFO:    [20/03/2020 00:20:36] -> Loading XICs from Cache...
INFO:    [20/03/2020 00:20:36] -> Detecting Chromatogram Peaks...
INFO:    [20/03/2020 00:20:36] -> Scoring Peaks...
INFO:    [20/03/2020 00:20:36] -> Localizing PTMs...
INFO:    [20/03/2020 00:20:36] -> Monitoring Memory Consumption...
INFO:    [20/03/2020 00:20:36] -> Cleaning up...
INFO:    [20/03/2020 00:20:36] -> Processing Raw Part 6 of 26 - (Run #9 of 18) ...
INFO:    [20/03/2020 00:20:36] -> Loading Data...
INFO:    [20/03/2020 00:20:36] -> Predicting Retention Times...
INFO:    [20/03/2020 00:20:36] -> Extracting Ion Currents...
INFO:    [20/03/2020 00:20:36] -> Loading XICs from Cache...
INFO:    [20/03/2020 00:20:36] -> Detecting Chromatogram Peaks...
INFO:    [20/03/2020 00:20:36] -> Scoring Peaks...
INFO:    [20/03/2020 00:20:37] -> Localizing PTMs...
INFO:    [20/03/2020 00:20:37] -> Monitoring Memory Consumption...
INFO:    [20/03/2020 00:20:37] -> Cleaning up...
INFO:    [20/03/2020 00:20:37] -> Processing Raw Part 7 of 26 - (Run #9 of 18) ...
INFO:    [20/03/2020 00:20:37] -> Loading Data...
INFO:    [20/03/2020 00:20:37] -> Predicting Retention Times...
INFO:    [20/03/2020 00:20:37] -> Extracting Ion Currents...
INFO:    [20/03/2020 00:20:37] -> Loading XICs from Cache...
INFO:    [20/03/2020 00:20:37] -> Detecting Chromatogram Peaks...
INFO:    [20/03/2020 00:20:37] -> Scoring Peaks...
INFO:    [20/03/2020 00:20:37] -> Localizing PTMs...
INFO:    [20/03/2020 00:20:37] -> Monitoring Memory Consumption...
INFO:    [20/03/2020 00:20:37] -> Cleaning up...
INFO:    [20/03/2020 00:20:37] -> Processing Raw Part 8 of 26 - (Run #9 of 18) ...
INFO:    [20/03/2020 00:20:37] -> Loading Data...
INFO:    [20/03/2020 00:20:37] -> Predicting Retention Times...
INFO:    [20/03/2020 00:20:37] -> Extracting Ion Currents...
INFO:    [20/03/2020 00:20:37] -> Loading XICs from Cache...
INFO:    [20/03/2020 00:20:37] -> Detecting Chromatogram Peaks...
INFO:    [20/03/2020 00:20:37] -> Scoring Peaks...
INFO:    [20/03/2020 00:20:37] -> Localizing PTMs...
INFO:    [20/03/2020 00:20:37] -> Monitoring Memory Consumption...
INFO:    [20/03/2020 00:20:37] -> Cleaning up...
INFO:    [20/03/2020 00:20:37] -> Processing Raw Part 9 of 26 - (Run #9 of 18) ...
INFO:    [20/03/2020 00:20:37] -> Loading Data...
INFO:    [20/03/2020 00:20:37] -> Predicting Retention Times...
INFO:    [20/03/2020 00:20:37] -> Extracting Ion Currents...
INFO:    [20/03/2020 00:20:37] -> Loading XICs from Cache...
INFO:    [20/03/2020 00:20:37] -> Detecting Chromatogram Peaks...
INFO:    [20/03/2020 00:20:37] -> Scoring Peaks...
INFO:    [20/03/2020 00:20:37] -> Localizing PTMs...
INFO:    [20/03/2020 00:20:37] -> Monitoring Memory Consumption...
INFO:    [20/03/2020 00:20:37] -> Cleaning up...
INFO:    [20/03/2020 00:20:37] -> Processing Raw Part 10 of 26 - (Run #9 of 18) ...
INFO:    [20/03/2020 00:20:37] -> Loading Data...
INFO:    [20/03/2020 00:20:37] -> Predicting Retention Times...
INFO:    [20/03/2020 00:20:37] -> Extracting Ion Currents...
INFO:    [20/03/2020 00:20:37] -> Loading XICs from Cache...
INFO:    [20/03/2020 00:20:37] -> Detecting Chromatogram Peaks...
INFO:    [20/03/2020 00:20:37] -> Scoring Peaks...
INFO:    [20/03/2020 00:20:37] -> Localizing PTMs...
INFO:    [20/03/2020 00:20:37] -> Monitoring Memory Consumption...
INFO:    [20/03/2020 00:20:37] -> Cleaning up...
INFO:    [20/03/2020 00:20:37] -> Processing Raw Part 11 of 26 - (Run #9 of 18) ...
INFO:    [20/03/2020 00:20:37] -> Loading Data...
INFO:    [20/03/2020 00:20:37] -> Predicting Retention Times...
INFO:    [20/03/2020 00:20:37] -> Extracting Ion Currents...
INFO:    [20/03/2020 00:20:37] -> Loading XICs from Cache...
INFO:    [20/03/2020 00:20:37] -> Detecting Chromatogram Peaks...
INFO:    [20/03/2020 00:20:37] -> Scoring Peaks...
INFO:    [20/03/2020 00:20:38] -> Localizing PTMs...
INFO:    [20/03/2020 00:20:38] -> Monitoring Memory Consumption...
INFO:    [20/03/2020 00:20:38] -> Cleaning up...
INFO:    [20/03/2020 00:20:38] -> Processing Raw Part 12 of 26 - (Run #9 of 18) ...
INFO:    [20/03/2020 00:20:38] -> Loading Data...
INFO:    [20/03/2020 00:20:38] -> Predicting Retention Times...
INFO:    [20/03/2020 00:20:38] -> Extracting Ion Currents...
INFO:    [20/03/2020 00:20:38] -> Loading XICs from Cache...
INFO:    [20/03/2020 00:20:38] -> Detecting Chromatogram Peaks...
INFO:    [20/03/2020 00:20:38] -> Scoring Peaks...
INFO:    [20/03/2020 00:20:38] -> Localizing PTMs...
INFO:    [20/03/2020 00:20:38] -> Monitoring Memory Consumption...
INFO:    [20/03/2020 00:20:38] -> Cleaning up...
INFO:    [20/03/2020 00:20:38] -> Processing Raw Part 13 of 26 - (Run #9 of 18) ...
INFO:    [20/03/2020 00:20:38] -> Loading Data...
INFO:    [20/03/2020 00:20:38] -> Predicting Retention Times...
INFO:    [20/03/2020 00:20:38] -> Extracting Ion Currents...
INFO:    [20/03/2020 00:20:38] -> Loading XICs from Cache...
INFO:    [20/03/2020 00:20:38] -> Detecting Chromatogram Peaks...
INFO:    [20/03/2020 00:20:38] -> Scoring Peaks...
INFO:    [20/03/2020 00:20:38] -> Localizing PTMs...
INFO:    [20/03/2020 00:20:38] -> Monitoring Memory Consumption...
INFO:    [20/03/2020 00:20:38] -> Cleaning up...
INFO:    [20/03/2020 00:20:38] -> Processing Raw Part 14 of 26 - (Run #9 of 18) ...
INFO:    [20/03/2020 00:20:38] -> Loading Data...
INFO:    [20/03/2020 00:20:38] -> Predicting Retention Times...
INFO:    [20/03/2020 00:20:38] -> Extracting Ion Currents...
INFO:    [20/03/2020 00:20:38] -> Loading XICs from Cache...
INFO:    [20/03/2020 00:20:38] -> Detecting Chromatogram Peaks...
INFO:    [20/03/2020 00:20:38] -> Scoring Peaks...
INFO:    [20/03/2020 00:20:38] -> Localizing PTMs...
INFO:    [20/03/2020 00:20:38] -> Monitoring Memory Consumption...
INFO:    [20/03/2020 00:20:38] -> Cleaning up...
INFO:    [20/03/2020 00:20:38] -> Processing Raw Part 15 of 26 - (Run #9 of 18) ...
INFO:    [20/03/2020 00:20:38] -> Loading Data...
INFO:    [20/03/2020 00:20:38] -> Predicting Retention Times...
INFO:    [20/03/2020 00:20:38] -> Extracting Ion Currents...
INFO:    [20/03/2020 00:20:39] -> Loading XICs from Cache...
INFO:    [20/03/2020 00:20:39] -> Detecting Chromatogram Peaks...
INFO:    [20/03/2020 00:20:39] -> Scoring Peaks...
INFO:    [20/03/2020 00:20:39] -> Localizing PTMs...
INFO:    [20/03/2020 00:20:39] -> Monitoring Memory Consumption...
INFO:    [20/03/2020 00:20:39] -> Cleaning up...
INFO:    [20/03/2020 00:20:39] -> Processing Raw Part 16 of 26 - (Run #9 of 18) ...
INFO:    [20/03/2020 00:20:39] -> Loading Data...
INFO:    [20/03/2020 00:20:39] -> Predicting Retention Times...
INFO:    [20/03/2020 00:20:39] -> Extracting Ion Currents...
INFO:    [20/03/2020 00:20:39] -> Loading XICs from Cache...
INFO:    [20/03/2020 00:20:39] -> Detecting Chromatogram Peaks...
INFO:    [20/03/2020 00:20:39] -> Scoring Peaks...
INFO:    [20/03/2020 00:20:39] -> Localizing PTMs...
INFO:    [20/03/2020 00:20:39] -> Monitoring Memory Consumption...
INFO:    [20/03/2020 00:20:39] -> Cleaning up...
INFO:    [20/03/2020 00:20:39] -> Processing Raw Part 17 of 26 - (Run #9 of 18) ...
INFO:    [20/03/2020 00:20:39] -> Loading Data...
INFO:    [20/03/2020 00:20:39] -> Predicting Retention Times...
INFO:    [20/03/2020 00:20:39] -> Extracting Ion Currents...
INFO:    [20/03/2020 00:20:39] -> Loading XICs from Cache...
INFO:    [20/03/2020 00:20:39] -> Detecting Chromatogram Peaks...
INFO:    [20/03/2020 00:20:39] -> Scoring Peaks...
INFO:    [20/03/2020 00:20:39] -> Localizing PTMs...
INFO:    [20/03/2020 00:20:39] -> Monitoring Memory Consumption...
INFO:    [20/03/2020 00:20:39] -> Cleaning up...
INFO:    [20/03/2020 00:20:39] -> Processing Raw Part 18 of 26 - (Run #9 of 18) ...
INFO:    [20/03/2020 00:20:39] -> Loading Data...
INFO:    [20/03/2020 00:20:39] -> Predicting Retention Times...
INFO:    [20/03/2020 00:20:39] -> Extracting Ion Currents...
INFO:    [20/03/2020 00:20:39] -> Loading XICs from Cache...
INFO:    [20/03/2020 00:20:39] -> Detecting Chromatogram Peaks...
INFO:    [20/03/2020 00:20:39] -> Scoring Peaks...
INFO:    [20/03/2020 00:20:39] -> Localizing PTMs...
INFO:    [20/03/2020 00:20:39] -> Monitoring Memory Consumption...
INFO:    [20/03/2020 00:20:39] -> Cleaning up...
INFO:    [20/03/2020 00:20:39] -> Processing Raw Part 19 of 26 - (Run #9 of 18) ...
INFO:    [20/03/2020 00:20:39] -> Loading Data...
INFO:    [20/03/2020 00:20:39] -> Predicting Retention Times...
INFO:    [20/03/2020 00:20:39] -> Extracting Ion Currents...
INFO:    [20/03/2020 00:20:39] -> Loading XICs from Cache...
INFO:    [20/03/2020 00:20:39] -> Detecting Chromatogram Peaks...
INFO:    [20/03/2020 00:20:39] -> Scoring Peaks...
INFO:    [20/03/2020 00:20:39] -> Localizing PTMs...
INFO:    [20/03/2020 00:20:39] -> Monitoring Memory Consumption...
INFO:    [20/03/2020 00:20:39] -> Cleaning up...
INFO:    [20/03/2020 00:20:39] -> Processing Raw Part 20 of 26 - (Run #9 of 18) ...
INFO:    [20/03/2020 00:20:39] -> Loading Data...
INFO:    [20/03/2020 00:20:39] -> Predicting Retention Times...
INFO:    [20/03/2020 00:20:39] -> Extracting Ion Currents...
INFO:    [20/03/2020 00:20:39] -> Loading XICs from Cache...
INFO:    [20/03/2020 00:20:39] -> Detecting Chromatogram Peaks...
INFO:    [20/03/2020 00:20:39] -> Scoring Peaks...
INFO:    [20/03/2020 00:20:39] -> Localizing PTMs...
INFO:    [20/03/2020 00:20:39] -> Monitoring Memory Consumption...
INFO:    [20/03/2020 00:20:39] -> Cleaning up...
INFO:    [20/03/2020 00:20:39] -> Processing Raw Part 21 of 26 - (Run #9 of 18) ...
INFO:    [20/03/2020 00:20:39] -> Loading Data...
INFO:    [20/03/2020 00:20:39] -> Predicting Retention Times...
INFO:    [20/03/2020 00:20:39] -> Extracting Ion Currents...
INFO:    [20/03/2020 00:20:39] -> Loading XICs from Cache...
INFO:    [20/03/2020 00:20:39] -> Detecting Chromatogram Peaks...
INFO:    [20/03/2020 00:20:39] -> Scoring Peaks...
INFO:    [20/03/2020 00:20:39] -> Localizing PTMs...
INFO:    [20/03/2020 00:20:39] -> Monitoring Memory Consumption...
INFO:    [20/03/2020 00:20:39] -> Cleaning up...
INFO:    [20/03/2020 00:20:39] -> Processing Raw Part 22 of 26 - (Run #9 of 18) ...
INFO:    [20/03/2020 00:20:39] -> Loading Data...
INFO:    [20/03/2020 00:20:39] -> Predicting Retention Times...
INFO:    [20/03/2020 00:20:39] -> Extracting Ion Currents...
INFO:    [20/03/2020 00:20:40] -> Loading XICs from Cache...
INFO:    [20/03/2020 00:20:40] -> Detecting Chromatogram Peaks...
INFO:    [20/03/2020 00:20:40] -> Scoring Peaks...
INFO:    [20/03/2020 00:20:40] -> Localizing PTMs...
INFO:    [20/03/2020 00:20:40] -> Monitoring Memory Consumption...
INFO:    [20/03/2020 00:20:40] -> Cleaning up...
INFO:    [20/03/2020 00:20:40] -> Processing Raw Part 23 of 26 - (Run #9 of 18) ...
INFO:    [20/03/2020 00:20:40] -> Loading Data...
INFO:    [20/03/2020 00:20:40] -> Predicting Retention Times...
INFO:    [20/03/2020 00:20:40] -> Extracting Ion Currents...
INFO:    [20/03/2020 00:20:40] -> Loading XICs from Cache...
INFO:    [20/03/2020 00:20:40] -> Detecting Chromatogram Peaks...
INFO:    [20/03/2020 00:20:40] -> Scoring Peaks...
INFO:    [20/03/2020 00:20:40] -> Localizing PTMs...
INFO:    [20/03/2020 00:20:40] -> Monitoring Memory Consumption...
INFO:    [20/03/2020 00:20:40] -> Cleaning up...
INFO:    [20/03/2020 00:20:40] -> Processing Raw Part 24 of 26 - (Run #9 of 18) ...
INFO:    [20/03/2020 00:20:40] -> Loading Data...
INFO:    [20/03/2020 00:20:40] -> Predicting Retention Times...
INFO:    [20/03/2020 00:20:40] -> Extracting Ion Currents...
INFO:    [20/03/2020 00:20:40] -> Loading XICs from Cache...
INFO:    [20/03/2020 00:20:40] -> Detecting Chromatogram Peaks...
INFO:    [20/03/2020 00:20:40] -> Scoring Peaks...
INFO:    [20/03/2020 00:20:40] -> Localizing PTMs...
INFO:    [20/03/2020 00:20:40] -> Monitoring Memory Consumption...
INFO:    [20/03/2020 00:20:40] -> Cleaning up...
INFO:    [20/03/2020 00:20:40] -> Processing Raw Part 25 of 26 - (Run #9 of 18) ...
INFO:    [20/03/2020 00:20:40] -> Loading Data...
INFO:    [20/03/2020 00:20:40] -> Predicting Retention Times...
INFO:    [20/03/2020 00:20:40] -> Extracting Ion Currents...
INFO:    [20/03/2020 00:20:40] -> Loading XICs from Cache...
INFO:    [20/03/2020 00:20:40] -> Detecting Chromatogram Peaks...
INFO:    [20/03/2020 00:20:40] -> Scoring Peaks...
INFO:    [20/03/2020 00:20:40] -> Localizing PTMs...
INFO:    [20/03/2020 00:20:40] -> Monitoring Memory Consumption...
INFO:    [20/03/2020 00:20:40] -> Cleaning up...
INFO:    [20/03/2020 00:20:40] -> Processing Raw Part 26 of 26 - (Run #9 of 18) ...
INFO:    [20/03/2020 00:20:40] -> Loading Data...
INFO:    [20/03/2020 00:20:40] -> Predicting Retention Times...
INFO:    [20/03/2020 00:20:40] -> Extracting Ion Currents...
INFO:    [20/03/2020 00:20:40] -> Loading XICs from Cache...
INFO:    [20/03/2020 00:20:40] -> Detecting Chromatogram Peaks...
INFO:    [20/03/2020 00:20:40] -> Scoring Peaks...
INFO:    [20/03/2020 00:20:40] -> Localizing PTMs...
INFO:    [20/03/2020 00:20:40] -> Monitoring Memory Consumption...
INFO:    [20/03/2020 00:20:40] -> Cleaning up...
INFO:    [20/03/2020 00:20:40] -> Releasing Raw Files...
INFO:    [20/03/2020 00:20:40] -> Machine Learning...
INFO:    [20/03/2020 00:20:44] -> Initializing HTRMS...
INFO:    [20/03/2020 00:20:44] -> Releasing Run Resources...
INFO:    [20/03/2020 00:20:44] -> Calculating Qvalues...
INFO:    [20/03/2020 00:20:44] -> Unique precursors: 8,149 of 16,721 | modified peptides: 7,420 of 15,233 | peptides: 7,346 of 14,831 |  protein groups: 1,241 (Qvalue <= 0.01) [20200313_CE_Exo_18.raw]
INFO:    [20/03/2020 00:20:44] -> Collapsing Search Tree...
INFO:    [20/03/2020 00:20:44] -> Processed in 9.03s
INFO:    [20/03/2020 00:20:45] -> Initializing QC...
INFO:    [20/03/2020 00:20:45] -> Determining Calibration Parameter...
INFO:    [20/03/2020 00:20:45] -> Assigning ML Features...
INFO:    [20/03/2020 00:20:45] -> Generating Decoys...
INFO:    [20/03/2020 00:20:45] -> Extracting Ion Currents...
INFO:    [20/03/2020 00:20:45] -> Processing Raw Part 1 of 26 - (Run #10 of 18) ...
INFO:    [20/03/2020 00:20:45] -> Loading Data...
INFO:    [20/03/2020 00:20:45] -> Predicting Retention Times...
INFO:    [20/03/2020 00:20:45] -> Extracting Ion Currents...
INFO:    [20/03/2020 00:20:45] -> Loading XICs from Cache...
INFO:    [20/03/2020 00:20:45] -> Detecting Chromatogram Peaks...
INFO:    [20/03/2020 00:20:45] -> Scoring Peaks...
INFO:    [20/03/2020 00:20:45] -> Localizing PTMs...
INFO:    [20/03/2020 00:20:45] -> Monitoring Memory Consumption...
INFO:    [20/03/2020 00:20:45] -> Cleaning up...
INFO:    [20/03/2020 00:20:45] -> Processing Raw Part 2 of 26 - (Run #10 of 18) ...
INFO:    [20/03/2020 00:20:45] -> Loading Data...
INFO:    [20/03/2020 00:20:45] -> Predicting Retention Times...
INFO:    [20/03/2020 00:20:45] -> Extracting Ion Currents...
INFO:    [20/03/2020 00:20:45] -> Loading XICs from Cache...
INFO:    [20/03/2020 00:20:45] -> Detecting Chromatogram Peaks...
INFO:    [20/03/2020 00:20:45] -> Scoring Peaks...
INFO:    [20/03/2020 00:20:45] -> Localizing PTMs...
INFO:    [20/03/2020 00:20:45] -> Monitoring Memory Consumption...
INFO:    [20/03/2020 00:20:45] -> Cleaning up...
INFO:    [20/03/2020 00:20:45] -> Processing Raw Part 3 of 26 - (Run #10 of 18) ...
INFO:    [20/03/2020 00:20:45] -> Loading Data...
INFO:    [20/03/2020 00:20:45] -> Predicting Retention Times...
INFO:    [20/03/2020 00:20:45] -> Extracting Ion Currents...
INFO:    [20/03/2020 00:20:45] -> Loading XICs from Cache...
INFO:    [20/03/2020 00:20:45] -> Detecting Chromatogram Peaks...
INFO:    [20/03/2020 00:20:45] -> Scoring Peaks...
INFO:    [20/03/2020 00:20:45] -> Localizing PTMs...
INFO:    [20/03/2020 00:20:45] -> Monitoring Memory Consumption...
INFO:    [20/03/2020 00:20:45] -> Cleaning up...
INFO:    [20/03/2020 00:20:45] -> Processing Raw Part 4 of 26 - (Run #10 of 18) ...
INFO:    [20/03/2020 00:20:45] -> Loading Data...
INFO:    [20/03/2020 00:20:45] -> Predicting Retention Times...
INFO:    [20/03/2020 00:20:45] -> Extracting Ion Currents...
INFO:    [20/03/2020 00:20:45] -> Loading XICs from Cache...
INFO:    [20/03/2020 00:20:45] -> Detecting Chromatogram Peaks...
INFO:    [20/03/2020 00:20:45] -> Scoring Peaks...
INFO:    [20/03/2020 00:20:46] -> Localizing PTMs...
INFO:    [20/03/2020 00:20:46] -> Monitoring Memory Consumption...
INFO:    [20/03/2020 00:20:46] -> Cleaning up...
INFO:    [20/03/2020 00:20:46] -> Processing Raw Part 5 of 26 - (Run #10 of 18) ...
INFO:    [20/03/2020 00:20:46] -> Loading Data...
INFO:    [20/03/2020 00:20:46] -> Predicting Retention Times...
INFO:    [20/03/2020 00:20:46] -> Extracting Ion Currents...
INFO:    [20/03/2020 00:20:46] -> Loading XICs from Cache...
INFO:    [20/03/2020 00:20:46] -> Detecting Chromatogram Peaks...
INFO:    [20/03/2020 00:20:46] -> Scoring Peaks...
INFO:    [20/03/2020 00:20:46] -> Localizing PTMs...
INFO:    [20/03/2020 00:20:46] -> Monitoring Memory Consumption...
INFO:    [20/03/2020 00:20:46] -> Cleaning up...
INFO:    [20/03/2020 00:20:46] -> Processing Raw Part 6 of 26 - (Run #10 of 18) ...
INFO:    [20/03/2020 00:20:46] -> Loading Data...
INFO:    [20/03/2020 00:20:46] -> Predicting Retention Times...
INFO:    [20/03/2020 00:20:46] -> Extracting Ion Currents...
INFO:    [20/03/2020 00:20:46] -> Loading XICs from Cache...
INFO:    [20/03/2020 00:20:46] -> Detecting Chromatogram Peaks...
INFO:    [20/03/2020 00:20:46] -> Scoring Peaks...
INFO:    [20/03/2020 00:20:46] -> Localizing PTMs...
INFO:    [20/03/2020 00:20:46] -> Monitoring Memory Consumption...
INFO:    [20/03/2020 00:20:46] -> Cleaning up...
INFO:    [20/03/2020 00:20:46] -> Processing Raw Part 7 of 26 - (Run #10 of 18) ...
INFO:    [20/03/2020 00:20:46] -> Loading Data...
INFO:    [20/03/2020 00:20:46] -> Predicting Retention Times...
INFO:    [20/03/2020 00:20:46] -> Extracting Ion Currents...
INFO:    [20/03/2020 00:20:46] -> Loading XICs from Cache...
INFO:    [20/03/2020 00:20:46] -> Detecting Chromatogram Peaks...
INFO:    [20/03/2020 00:20:46] -> Scoring Peaks...
INFO:    [20/03/2020 00:20:46] -> Localizing PTMs...
INFO:    [20/03/2020 00:20:46] -> Monitoring Memory Consumption...
INFO:    [20/03/2020 00:20:46] -> Cleaning up...
INFO:    [20/03/2020 00:20:46] -> Processing Raw Part 8 of 26 - (Run #10 of 18) ...
INFO:    [20/03/2020 00:20:46] -> Loading Data...
INFO:    [20/03/2020 00:20:46] -> Predicting Retention Times...
INFO:    [20/03/2020 00:20:46] -> Extracting Ion Currents...
INFO:    [20/03/2020 00:20:46] -> Loading XICs from Cache...
INFO:    [20/03/2020 00:20:46] -> Detecting Chromatogram Peaks...
INFO:    [20/03/2020 00:20:46] -> Scoring Peaks...
INFO:    [20/03/2020 00:20:46] -> Localizing PTMs...
INFO:    [20/03/2020 00:20:46] -> Monitoring Memory Consumption...
INFO:    [20/03/2020 00:20:46] -> Cleaning up...
INFO:    [20/03/2020 00:20:47] -> Processing Raw Part 9 of 26 - (Run #10 of 18) ...
INFO:    [20/03/2020 00:20:47] -> Loading Data...
INFO:    [20/03/2020 00:20:47] -> Predicting Retention Times...
INFO:    [20/03/2020 00:20:47] -> Extracting Ion Currents...
INFO:    [20/03/2020 00:20:47] -> Loading XICs from Cache...
INFO:    [20/03/2020 00:20:47] -> Detecting Chromatogram Peaks...
INFO:    [20/03/2020 00:20:47] -> Scoring Peaks...
INFO:    [20/03/2020 00:20:47] -> Localizing PTMs...
INFO:    [20/03/2020 00:20:47] -> Monitoring Memory Consumption...
INFO:    [20/03/2020 00:20:47] -> Cleaning up...
INFO:    [20/03/2020 00:20:47] -> Processing Raw Part 10 of 26 - (Run #10 of 18) ...
INFO:    [20/03/2020 00:20:47] -> Loading Data...
INFO:    [20/03/2020 00:20:47] -> Predicting Retention Times...
INFO:    [20/03/2020 00:20:47] -> Extracting Ion Currents...
INFO:    [20/03/2020 00:20:47] -> Loading XICs from Cache...
INFO:    [20/03/2020 00:20:47] -> Detecting Chromatogram Peaks...
INFO:    [20/03/2020 00:20:47] -> Scoring Peaks...
INFO:    [20/03/2020 00:20:47] -> Localizing PTMs...
INFO:    [20/03/2020 00:20:47] -> Monitoring Memory Consumption...
INFO:    [20/03/2020 00:20:47] -> Cleaning up...
INFO:    [20/03/2020 00:20:47] -> Processing Raw Part 11 of 26 - (Run #10 of 18) ...
INFO:    [20/03/2020 00:20:47] -> Loading Data...
INFO:    [20/03/2020 00:20:47] -> Predicting Retention Times...
INFO:    [20/03/2020 00:20:47] -> Extracting Ion Currents...
INFO:    [20/03/2020 00:20:47] -> Loading XICs from Cache...
INFO:    [20/03/2020 00:20:47] -> Detecting Chromatogram Peaks...
INFO:    [20/03/2020 00:20:47] -> Scoring Peaks...
INFO:    [20/03/2020 00:20:47] -> Localizing PTMs...
INFO:    [20/03/2020 00:20:47] -> Monitoring Memory Consumption...
INFO:    [20/03/2020 00:20:47] -> Cleaning up...
INFO:    [20/03/2020 00:20:47] -> Processing Raw Part 12 of 26 - (Run #10 of 18) ...
INFO:    [20/03/2020 00:20:47] -> Loading Data...
INFO:    [20/03/2020 00:20:47] -> Predicting Retention Times...
INFO:    [20/03/2020 00:20:47] -> Extracting Ion Currents...
INFO:    [20/03/2020 00:20:47] -> Loading XICs from Cache...
INFO:    [20/03/2020 00:20:47] -> Detecting Chromatogram Peaks...
INFO:    [20/03/2020 00:20:47] -> Scoring Peaks...
INFO:    [20/03/2020 00:20:47] -> Localizing PTMs...
INFO:    [20/03/2020 00:20:47] -> Monitoring Memory Consumption...
INFO:    [20/03/2020 00:20:47] -> Cleaning up...
INFO:    [20/03/2020 00:20:47] -> Processing Raw Part 13 of 26 - (Run #10 of 18) ...
INFO:    [20/03/2020 00:20:47] -> Loading Data...
INFO:    [20/03/2020 00:20:47] -> Predicting Retention Times...
INFO:    [20/03/2020 00:20:47] -> Extracting Ion Currents...
INFO:    [20/03/2020 00:20:47] -> Loading XICs from Cache...
INFO:    [20/03/2020 00:20:47] -> Detecting Chromatogram Peaks...
INFO:    [20/03/2020 00:20:47] -> Scoring Peaks...
INFO:    [20/03/2020 00:20:48] -> Localizing PTMs...
INFO:    [20/03/2020 00:20:48] -> Monitoring Memory Consumption...
INFO:    [20/03/2020 00:20:48] -> Cleaning up...
INFO:    [20/03/2020 00:20:48] -> Processing Raw Part 14 of 26 - (Run #10 of 18) ...
INFO:    [20/03/2020 00:20:48] -> Loading Data...
INFO:    [20/03/2020 00:20:48] -> Predicting Retention Times...
INFO:    [20/03/2020 00:20:48] -> Extracting Ion Currents...
INFO:    [20/03/2020 00:20:48] -> Loading XICs from Cache...
INFO:    [20/03/2020 00:20:48] -> Detecting Chromatogram Peaks...
INFO:    [20/03/2020 00:20:48] -> Scoring Peaks...
INFO:    [20/03/2020 00:20:48] -> Localizing PTMs...
INFO:    [20/03/2020 00:20:48] -> Monitoring Memory Consumption...
INFO:    [20/03/2020 00:20:48] -> Cleaning up...
INFO:    [20/03/2020 00:20:48] -> Processing Raw Part 15 of 26 - (Run #10 of 18) ...
INFO:    [20/03/2020 00:20:48] -> Loading Data...
INFO:    [20/03/2020 00:20:48] -> Predicting Retention Times...
INFO:    [20/03/2020 00:20:48] -> Extracting Ion Currents...
INFO:    [20/03/2020 00:20:48] -> Loading XICs from Cache...
INFO:    [20/03/2020 00:20:48] -> Detecting Chromatogram Peaks...
INFO:    [20/03/2020 00:20:48] -> Scoring Peaks...
INFO:    [20/03/2020 00:20:48] -> Localizing PTMs...
INFO:    [20/03/2020 00:20:48] -> Monitoring Memory Consumption...
INFO:    [20/03/2020 00:20:48] -> Cleaning up...
INFO:    [20/03/2020 00:20:48] -> Processing Raw Part 16 of 26 - (Run #10 of 18) ...
INFO:    [20/03/2020 00:20:48] -> Loading Data...
INFO:    [20/03/2020 00:20:48] -> Predicting Retention Times...
INFO:    [20/03/2020 00:20:48] -> Extracting Ion Currents...
INFO:    [20/03/2020 00:20:48] -> Loading XICs from Cache...
INFO:    [20/03/2020 00:20:48] -> Detecting Chromatogram Peaks...
INFO:    [20/03/2020 00:20:48] -> Scoring Peaks...
INFO:    [20/03/2020 00:20:48] -> Localizing PTMs...
INFO:    [20/03/2020 00:20:48] -> Monitoring Memory Consumption...
INFO:    [20/03/2020 00:20:48] -> Cleaning up...
INFO:    [20/03/2020 00:20:48] -> Processing Raw Part 17 of 26 - (Run #10 of 18) ...
INFO:    [20/03/2020 00:20:48] -> Loading Data...
INFO:    [20/03/2020 00:20:48] -> Predicting Retention Times...
INFO:    [20/03/2020 00:20:48] -> Extracting Ion Currents...
INFO:    [20/03/2020 00:20:48] -> Loading XICs from Cache...
INFO:    [20/03/2020 00:20:48] -> Detecting Chromatogram Peaks...
INFO:    [20/03/2020 00:20:48] -> Scoring Peaks...
INFO:    [20/03/2020 00:20:48] -> Localizing PTMs...
INFO:    [20/03/2020 00:20:48] -> Monitoring Memory Consumption...
INFO:    [20/03/2020 00:20:49] -> Cleaning up...
INFO:    [20/03/2020 00:20:49] -> Processing Raw Part 18 of 26 - (Run #10 of 18) ...
INFO:    [20/03/2020 00:20:49] -> Loading Data...
INFO:    [20/03/2020 00:20:49] -> Predicting Retention Times...
INFO:    [20/03/2020 00:20:49] -> Extracting Ion Currents...
INFO:    [20/03/2020 00:20:49] -> Loading XICs from Cache...
INFO:    [20/03/2020 00:20:49] -> Detecting Chromatogram Peaks...
INFO:    [20/03/2020 00:20:49] -> Scoring Peaks...
INFO:    [20/03/2020 00:20:49] -> Localizing PTMs...
INFO:    [20/03/2020 00:20:49] -> Monitoring Memory Consumption...
INFO:    [20/03/2020 00:20:49] -> Cleaning up...
INFO:    [20/03/2020 00:20:49] -> Processing Raw Part 19 of 26 - (Run #10 of 18) ...
INFO:    [20/03/2020 00:20:49] -> Loading Data...
INFO:    [20/03/2020 00:20:49] -> Predicting Retention Times...
INFO:    [20/03/2020 00:20:49] -> Extracting Ion Currents...
INFO:    [20/03/2020 00:20:49] -> Loading XICs from Cache...
INFO:    [20/03/2020 00:20:49] -> Detecting Chromatogram Peaks...
INFO:    [20/03/2020 00:20:49] -> Scoring Peaks...
INFO:    [20/03/2020 00:20:49] -> Localizing PTMs...
INFO:    [20/03/2020 00:20:49] -> Monitoring Memory Consumption...
INFO:    [20/03/2020 00:20:49] -> Cleaning up...
INFO:    [20/03/2020 00:20:49] -> Processing Raw Part 20 of 26 - (Run #10 of 18) ...
INFO:    [20/03/2020 00:20:49] -> Loading Data...
INFO:    [20/03/2020 00:20:49] -> Predicting Retention Times...
INFO:    [20/03/2020 00:20:49] -> Extracting Ion Currents...
INFO:    [20/03/2020 00:20:49] -> Loading XICs from Cache...
INFO:    [20/03/2020 00:20:49] -> Detecting Chromatogram Peaks...
INFO:    [20/03/2020 00:20:49] -> Scoring Peaks...
INFO:    [20/03/2020 00:20:49] -> Localizing PTMs...
INFO:    [20/03/2020 00:20:49] -> Monitoring Memory Consumption...
INFO:    [20/03/2020 00:20:49] -> Cleaning up...
INFO:    [20/03/2020 00:20:49] -> Processing Raw Part 21 of 26 - (Run #10 of 18) ...
INFO:    [20/03/2020 00:20:49] -> Loading Data...
INFO:    [20/03/2020 00:20:49] -> Predicting Retention Times...
INFO:    [20/03/2020 00:20:49] -> Extracting Ion Currents...
INFO:    [20/03/2020 00:20:49] -> Loading XICs from Cache...
INFO:    [20/03/2020 00:20:49] -> Detecting Chromatogram Peaks...
INFO:    [20/03/2020 00:20:49] -> Scoring Peaks...
INFO:    [20/03/2020 00:20:49] -> Localizing PTMs...
INFO:    [20/03/2020 00:20:49] -> Monitoring Memory Consumption...
INFO:    [20/03/2020 00:20:49] -> Cleaning up...
INFO:    [20/03/2020 00:20:49] -> Processing Raw Part 22 of 26 - (Run #10 of 18) ...
INFO:    [20/03/2020 00:20:49] -> Loading Data...
INFO:    [20/03/2020 00:20:49] -> Predicting Retention Times...
INFO:    [20/03/2020 00:20:49] -> Extracting Ion Currents...
INFO:    [20/03/2020 00:20:49] -> Loading XICs from Cache...
INFO:    [20/03/2020 00:20:49] -> Detecting Chromatogram Peaks...
INFO:    [20/03/2020 00:20:49] -> Scoring Peaks...
INFO:    [20/03/2020 00:20:49] -> Localizing PTMs...
INFO:    [20/03/2020 00:20:49] -> Monitoring Memory Consumption...
INFO:    [20/03/2020 00:20:49] -> Cleaning up...
INFO:    [20/03/2020 00:20:49] -> Processing Raw Part 23 of 26 - (Run #10 of 18) ...
INFO:    [20/03/2020 00:20:49] -> Loading Data...
INFO:    [20/03/2020 00:20:49] -> Predicting Retention Times...
INFO:    [20/03/2020 00:20:49] -> Extracting Ion Currents...
INFO:    [20/03/2020 00:20:49] -> Loading XICs from Cache...
INFO:    [20/03/2020 00:20:49] -> Detecting Chromatogram Peaks...
INFO:    [20/03/2020 00:20:49] -> Scoring Peaks...
INFO:    [20/03/2020 00:20:49] -> Localizing PTMs...
INFO:    [20/03/2020 00:20:49] -> Monitoring Memory Consumption...
INFO:    [20/03/2020 00:20:49] -> Cleaning up...
INFO:    [20/03/2020 00:20:49] -> Processing Raw Part 24 of 26 - (Run #10 of 18) ...
INFO:    [20/03/2020 00:20:49] -> Loading Data...
INFO:    [20/03/2020 00:20:49] -> Predicting Retention Times...
INFO:    [20/03/2020 00:20:49] -> Extracting Ion Currents...
INFO:    [20/03/2020 00:20:49] -> Loading XICs from Cache...
INFO:    [20/03/2020 00:20:49] -> Detecting Chromatogram Peaks...
INFO:    [20/03/2020 00:20:49] -> Scoring Peaks...
INFO:    [20/03/2020 00:20:49] -> Localizing PTMs...
INFO:    [20/03/2020 00:20:49] -> Monitoring Memory Consumption...
INFO:    [20/03/2020 00:20:49] -> Cleaning up...
INFO:    [20/03/2020 00:20:49] -> Processing Raw Part 25 of 26 - (Run #10 of 18) ...
INFO:    [20/03/2020 00:20:49] -> Loading Data...
INFO:    [20/03/2020 00:20:49] -> Predicting Retention Times...
INFO:    [20/03/2020 00:20:49] -> Extracting Ion Currents...
INFO:    [20/03/2020 00:20:49] -> Loading XICs from Cache...
INFO:    [20/03/2020 00:20:49] -> Detecting Chromatogram Peaks...
INFO:    [20/03/2020 00:20:49] -> Scoring Peaks...
INFO:    [20/03/2020 00:20:49] -> Localizing PTMs...
INFO:    [20/03/2020 00:20:49] -> Monitoring Memory Consumption...
INFO:    [20/03/2020 00:20:49] -> Cleaning up...
INFO:    [20/03/2020 00:20:49] -> Processing Raw Part 26 of 26 - (Run #10 of 18) ...
INFO:    [20/03/2020 00:20:49] -> Loading Data...
INFO:    [20/03/2020 00:20:49] -> Predicting Retention Times...
INFO:    [20/03/2020 00:20:49] -> Extracting Ion Currents...
INFO:    [20/03/2020 00:20:49] -> Loading XICs from Cache...
INFO:    [20/03/2020 00:20:49] -> Detecting Chromatogram Peaks...
INFO:    [20/03/2020 00:20:49] -> Scoring Peaks...
INFO:    [20/03/2020 00:20:49] -> Localizing PTMs...
INFO:    [20/03/2020 00:20:49] -> Monitoring Memory Consumption...
INFO:    [20/03/2020 00:20:49] -> Cleaning up...
INFO:    [20/03/2020 00:20:50] -> Releasing Raw Files...
INFO:    [20/03/2020 00:20:50] -> Machine Learning...
INFO:    [20/03/2020 00:20:53] -> Initializing HTRMS...
INFO:    [20/03/2020 00:20:53] -> Releasing Run Resources...
INFO:    [20/03/2020 00:20:53] -> Calculating Qvalues...
INFO:    [20/03/2020 00:20:53] -> Unique precursors: 12,187 of 16,721 | modified peptides: 11,051 of 15,233 | peptides: 10,889 of 14,831 |  protein groups: 1,643 (Qvalue <= 0.01) [20200313_CE_Exo_2.raw]
INFO:    [20/03/2020 00:20:53] -> Collapsing Search Tree...
INFO:    [20/03/2020 00:20:53] -> Processed in 8.47s
INFO:    [20/03/2020 00:20:54] -> Initializing QC...
INFO:    [20/03/2020 00:20:54] -> Determining Calibration Parameter...
INFO:    [20/03/2020 00:20:54] -> Assigning ML Features...
INFO:    [20/03/2020 00:20:54] -> Generating Decoys...
INFO:    [20/03/2020 00:20:54] -> Extracting Ion Currents...
INFO:    [20/03/2020 00:20:54] -> Processing Raw Part 1 of 26 - (Run #11 of 18) ...
INFO:    [20/03/2020 00:20:54] -> Loading Data...
INFO:    [20/03/2020 00:20:54] -> Predicting Retention Times...
INFO:    [20/03/2020 00:20:54] -> Extracting Ion Currents...
INFO:    [20/03/2020 00:20:54] -> Loading XICs from Cache...
INFO:    [20/03/2020 00:20:54] -> Detecting Chromatogram Peaks...
INFO:    [20/03/2020 00:20:54] -> Scoring Peaks...
INFO:    [20/03/2020 00:20:54] -> Localizing PTMs...
INFO:    [20/03/2020 00:20:54] -> Monitoring Memory Consumption...
INFO:    [20/03/2020 00:20:54] -> Cleaning up...
INFO:    [20/03/2020 00:20:54] -> Processing Raw Part 2 of 26 - (Run #11 of 18) ...
INFO:    [20/03/2020 00:20:54] -> Loading Data...
INFO:    [20/03/2020 00:20:54] -> Predicting Retention Times...
INFO:    [20/03/2020 00:20:54] -> Extracting Ion Currents...
INFO:    [20/03/2020 00:20:54] -> Loading XICs from Cache...
INFO:    [20/03/2020 00:20:54] -> Detecting Chromatogram Peaks...
INFO:    [20/03/2020 00:20:54] -> Scoring Peaks...
INFO:    [20/03/2020 00:20:54] -> Localizing PTMs...
INFO:    [20/03/2020 00:20:54] -> Monitoring Memory Consumption...
INFO:    [20/03/2020 00:20:54] -> Cleaning up...
INFO:    [20/03/2020 00:20:54] -> Processing Raw Part 3 of 26 - (Run #11 of 18) ...
INFO:    [20/03/2020 00:20:54] -> Loading Data...
INFO:    [20/03/2020 00:20:54] -> Predicting Retention Times...
INFO:    [20/03/2020 00:20:54] -> Extracting Ion Currents...
INFO:    [20/03/2020 00:20:54] -> Loading XICs from Cache...
INFO:    [20/03/2020 00:20:54] -> Detecting Chromatogram Peaks...
INFO:    [20/03/2020 00:20:54] -> Scoring Peaks...
INFO:    [20/03/2020 00:20:55] -> Localizing PTMs...
INFO:    [20/03/2020 00:20:55] -> Monitoring Memory Consumption...
INFO:    [20/03/2020 00:20:55] -> Cleaning up...
INFO:    [20/03/2020 00:20:55] -> Processing Raw Part 4 of 26 - (Run #11 of 18) ...
INFO:    [20/03/2020 00:20:55] -> Loading Data...
INFO:    [20/03/2020 00:20:55] -> Predicting Retention Times...
INFO:    [20/03/2020 00:20:55] -> Extracting Ion Currents...
INFO:    [20/03/2020 00:20:55] -> Loading XICs from Cache...
INFO:    [20/03/2020 00:20:55] -> Detecting Chromatogram Peaks...
INFO:    [20/03/2020 00:20:55] -> Scoring Peaks...
INFO:    [20/03/2020 00:20:55] -> Localizing PTMs...
INFO:    [20/03/2020 00:20:55] -> Monitoring Memory Consumption...
INFO:    [20/03/2020 00:20:55] -> Cleaning up...
INFO:    [20/03/2020 00:20:55] -> Processing Raw Part 5 of 26 - (Run #11 of 18) ...
INFO:    [20/03/2020 00:20:55] -> Loading Data...
INFO:    [20/03/2020 00:20:55] -> Predicting Retention Times...
INFO:    [20/03/2020 00:20:55] -> Extracting Ion Currents...
INFO:    [20/03/2020 00:20:55] -> Loading XICs from Cache...
INFO:    [20/03/2020 00:20:55] -> Detecting Chromatogram Peaks...
INFO:    [20/03/2020 00:20:55] -> Scoring Peaks...
INFO:    [20/03/2020 00:20:55] -> Localizing PTMs...
INFO:    [20/03/2020 00:20:55] -> Monitoring Memory Consumption...
INFO:    [20/03/2020 00:20:55] -> Cleaning up...
INFO:    [20/03/2020 00:20:55] -> Processing Raw Part 6 of 26 - (Run #11 of 18) ...
INFO:    [20/03/2020 00:20:55] -> Loading Data...
INFO:    [20/03/2020 00:20:55] -> Predicting Retention Times...
INFO:    [20/03/2020 00:20:55] -> Extracting Ion Currents...
INFO:    [20/03/2020 00:20:55] -> Loading XICs from Cache...
INFO:    [20/03/2020 00:20:55] -> Detecting Chromatogram Peaks...
INFO:    [20/03/2020 00:20:55] -> Scoring Peaks...
INFO:    [20/03/2020 00:20:55] -> Localizing PTMs...
INFO:    [20/03/2020 00:20:55] -> Monitoring Memory Consumption...
INFO:    [20/03/2020 00:20:55] -> Cleaning up...
INFO:    [20/03/2020 00:20:55] -> Processing Raw Part 7 of 26 - (Run #11 of 18) ...
INFO:    [20/03/2020 00:20:55] -> Loading Data...
INFO:    [20/03/2020 00:20:55] -> Predicting Retention Times...
INFO:    [20/03/2020 00:20:55] -> Extracting Ion Currents...
INFO:    [20/03/2020 00:20:56] -> Loading XICs from Cache...
INFO:    [20/03/2020 00:20:56] -> Detecting Chromatogram Peaks...
INFO:    [20/03/2020 00:20:56] -> Scoring Peaks...
INFO:    [20/03/2020 00:20:56] -> Localizing PTMs...
INFO:    [20/03/2020 00:20:56] -> Monitoring Memory Consumption...
INFO:    [20/03/2020 00:20:56] -> Cleaning up...
INFO:    [20/03/2020 00:20:56] -> Processing Raw Part 8 of 26 - (Run #11 of 18) ...
INFO:    [20/03/2020 00:20:56] -> Loading Data...
INFO:    [20/03/2020 00:20:56] -> Predicting Retention Times...
INFO:    [20/03/2020 00:20:56] -> Extracting Ion Currents...
INFO:    [20/03/2020 00:20:56] -> Loading XICs from Cache...
INFO:    [20/03/2020 00:20:56] -> Detecting Chromatogram Peaks...
INFO:    [20/03/2020 00:20:56] -> Scoring Peaks...
INFO:    [20/03/2020 00:20:56] -> Localizing PTMs...
INFO:    [20/03/2020 00:20:56] -> Monitoring Memory Consumption...
INFO:    [20/03/2020 00:20:56] -> Cleaning up...
INFO:    [20/03/2020 00:20:56] -> Processing Raw Part 9 of 26 - (Run #11 of 18) ...
INFO:    [20/03/2020 00:20:56] -> Loading Data...
INFO:    [20/03/2020 00:20:56] -> Predicting Retention Times...
INFO:    [20/03/2020 00:20:56] -> Extracting Ion Currents...
INFO:    [20/03/2020 00:20:56] -> Loading XICs from Cache...
INFO:    [20/03/2020 00:20:56] -> Detecting Chromatogram Peaks...
INFO:    [20/03/2020 00:20:56] -> Scoring Peaks...
INFO:    [20/03/2020 00:20:56] -> Localizing PTMs...
INFO:    [20/03/2020 00:20:56] -> Monitoring Memory Consumption...
INFO:    [20/03/2020 00:20:56] -> Cleaning up...
INFO:    [20/03/2020 00:20:56] -> Processing Raw Part 10 of 26 - (Run #11 of 18) ...
INFO:    [20/03/2020 00:20:56] -> Loading Data...
INFO:    [20/03/2020 00:20:56] -> Predicting Retention Times...
INFO:    [20/03/2020 00:20:56] -> Extracting Ion Currents...
INFO:    [20/03/2020 00:20:56] -> Loading XICs from Cache...
INFO:    [20/03/2020 00:20:56] -> Detecting Chromatogram Peaks...
INFO:    [20/03/2020 00:20:56] -> Scoring Peaks...
INFO:    [20/03/2020 00:20:56] -> Localizing PTMs...
INFO:    [20/03/2020 00:20:56] -> Monitoring Memory Consumption...
INFO:    [20/03/2020 00:20:56] -> Cleaning up...
INFO:    [20/03/2020 00:20:57] -> Processing Raw Part 11 of 26 - (Run #11 of 18) ...
INFO:    [20/03/2020 00:20:57] -> Loading Data...
INFO:    [20/03/2020 00:20:57] -> Predicting Retention Times...
INFO:    [20/03/2020 00:20:57] -> Extracting Ion Currents...
INFO:    [20/03/2020 00:20:57] -> Loading XICs from Cache...
INFO:    [20/03/2020 00:20:57] -> Detecting Chromatogram Peaks...
INFO:    [20/03/2020 00:20:57] -> Scoring Peaks...
INFO:    [20/03/2020 00:20:57] -> Localizing PTMs...
INFO:    [20/03/2020 00:20:57] -> Monitoring Memory Consumption...
INFO:    [20/03/2020 00:20:57] -> Cleaning up...
INFO:    [20/03/2020 00:20:57] -> Processing Raw Part 12 of 26 - (Run #11 of 18) ...
INFO:    [20/03/2020 00:20:57] -> Loading Data...
INFO:    [20/03/2020 00:20:57] -> Predicting Retention Times...
INFO:    [20/03/2020 00:20:57] -> Extracting Ion Currents...
INFO:    [20/03/2020 00:20:57] -> Loading XICs from Cache...
INFO:    [20/03/2020 00:20:57] -> Detecting Chromatogram Peaks...
INFO:    [20/03/2020 00:20:57] -> Scoring Peaks...
INFO:    [20/03/2020 00:20:57] -> Localizing PTMs...
INFO:    [20/03/2020 00:20:57] -> Monitoring Memory Consumption...
INFO:    [20/03/2020 00:20:57] -> Cleaning up...
INFO:    [20/03/2020 00:20:57] -> Processing Raw Part 13 of 26 - (Run #11 of 18) ...
INFO:    [20/03/2020 00:20:57] -> Loading Data...
INFO:    [20/03/2020 00:20:57] -> Predicting Retention Times...
INFO:    [20/03/2020 00:20:57] -> Extracting Ion Currents...
INFO:    [20/03/2020 00:20:57] -> Loading XICs from Cache...
INFO:    [20/03/2020 00:20:57] -> Detecting Chromatogram Peaks...
INFO:    [20/03/2020 00:20:57] -> Scoring Peaks...
INFO:    [20/03/2020 00:20:57] -> Localizing PTMs...
INFO:    [20/03/2020 00:20:57] -> Monitoring Memory Consumption...
INFO:    [20/03/2020 00:20:57] -> Cleaning up...
INFO:    [20/03/2020 00:20:57] -> Processing Raw Part 14 of 26 - (Run #11 of 18) ...
INFO:    [20/03/2020 00:20:57] -> Loading Data...
INFO:    [20/03/2020 00:20:57] -> Predicting Retention Times...
INFO:    [20/03/2020 00:20:57] -> Extracting Ion Currents...
INFO:    [20/03/2020 00:20:57] -> Loading XICs from Cache...
INFO:    [20/03/2020 00:20:57] -> Detecting Chromatogram Peaks...
INFO:    [20/03/2020 00:20:57] -> Scoring Peaks...
INFO:    [20/03/2020 00:20:57] -> Localizing PTMs...
INFO:    [20/03/2020 00:20:57] -> Monitoring Memory Consumption...
INFO:    [20/03/2020 00:20:57] -> Cleaning up...
INFO:    [20/03/2020 00:20:57] -> Processing Raw Part 15 of 26 - (Run #11 of 18) ...
INFO:    [20/03/2020 00:20:57] -> Loading Data...
INFO:    [20/03/2020 00:20:57] -> Predicting Retention Times...
INFO:    [20/03/2020 00:20:57] -> Extracting Ion Currents...
INFO:    [20/03/2020 00:20:58] -> Loading XICs from Cache...
INFO:    [20/03/2020 00:20:58] -> Detecting Chromatogram Peaks...
INFO:    [20/03/2020 00:20:58] -> Scoring Peaks...
INFO:    [20/03/2020 00:20:58] -> Localizing PTMs...
INFO:    [20/03/2020 00:20:58] -> Monitoring Memory Consumption...
INFO:    [20/03/2020 00:20:58] -> Cleaning up...
INFO:    [20/03/2020 00:20:58] -> Processing Raw Part 16 of 26 - (Run #11 of 18) ...
INFO:    [20/03/2020 00:20:58] -> Loading Data...
INFO:    [20/03/2020 00:20:58] -> Predicting Retention Times...
INFO:    [20/03/2020 00:20:58] -> Extracting Ion Currents...
INFO:    [20/03/2020 00:20:58] -> Loading XICs from Cache...
INFO:    [20/03/2020 00:20:58] -> Detecting Chromatogram Peaks...
INFO:    [20/03/2020 00:20:58] -> Scoring Peaks...
INFO:    [20/03/2020 00:20:58] -> Localizing PTMs...
INFO:    [20/03/2020 00:20:58] -> Monitoring Memory Consumption...
INFO:    [20/03/2020 00:20:58] -> Cleaning up...
INFO:    [20/03/2020 00:20:58] -> Processing Raw Part 17 of 26 - (Run #11 of 18) ...
INFO:    [20/03/2020 00:20:58] -> Loading Data...
INFO:    [20/03/2020 00:20:58] -> Predicting Retention Times...
INFO:    [20/03/2020 00:20:58] -> Extracting Ion Currents...
INFO:    [20/03/2020 00:20:58] -> Loading XICs from Cache...
INFO:    [20/03/2020 00:20:58] -> Detecting Chromatogram Peaks...
INFO:    [20/03/2020 00:20:58] -> Scoring Peaks...
INFO:    [20/03/2020 00:20:58] -> Localizing PTMs...
INFO:    [20/03/2020 00:20:58] -> Monitoring Memory Consumption...
INFO:    [20/03/2020 00:20:58] -> Cleaning up...
INFO:    [20/03/2020 00:20:58] -> Processing Raw Part 18 of 26 - (Run #11 of 18) ...
INFO:    [20/03/2020 00:20:58] -> Loading Data...
INFO:    [20/03/2020 00:20:58] -> Predicting Retention Times...
INFO:    [20/03/2020 00:20:58] -> Extracting Ion Currents...
INFO:    [20/03/2020 00:20:58] -> Loading XICs from Cache...
INFO:    [20/03/2020 00:20:58] -> Detecting Chromatogram Peaks...
INFO:    [20/03/2020 00:20:58] -> Scoring Peaks...
INFO:    [20/03/2020 00:20:58] -> Localizing PTMs...
INFO:    [20/03/2020 00:20:58] -> Monitoring Memory Consumption...
INFO:    [20/03/2020 00:20:58] -> Cleaning up...
INFO:    [20/03/2020 00:20:58] -> Processing Raw Part 19 of 26 - (Run #11 of 18) ...
INFO:    [20/03/2020 00:20:58] -> Loading Data...
INFO:    [20/03/2020 00:20:58] -> Predicting Retention Times...
INFO:    [20/03/2020 00:20:58] -> Extracting Ion Currents...
INFO:    [20/03/2020 00:20:58] -> Loading XICs from Cache...
INFO:    [20/03/2020 00:20:58] -> Detecting Chromatogram Peaks...
INFO:    [20/03/2020 00:20:58] -> Scoring Peaks...
INFO:    [20/03/2020 00:20:58] -> Localizing PTMs...
INFO:    [20/03/2020 00:20:58] -> Monitoring Memory Consumption...
INFO:    [20/03/2020 00:20:58] -> Cleaning up...
INFO:    [20/03/2020 00:20:58] -> Processing Raw Part 20 of 26 - (Run #11 of 18) ...
INFO:    [20/03/2020 00:20:58] -> Loading Data...
INFO:    [20/03/2020 00:20:58] -> Predicting Retention Times...
INFO:    [20/03/2020 00:20:58] -> Extracting Ion Currents...
INFO:    [20/03/2020 00:20:58] -> Loading XICs from Cache...
INFO:    [20/03/2020 00:20:58] -> Detecting Chromatogram Peaks...
INFO:    [20/03/2020 00:20:58] -> Scoring Peaks...
INFO:    [20/03/2020 00:20:58] -> Localizing PTMs...
INFO:    [20/03/2020 00:20:58] -> Monitoring Memory Consumption...
INFO:    [20/03/2020 00:20:58] -> Cleaning up...
INFO:    [20/03/2020 00:20:59] -> Processing Raw Part 21 of 26 - (Run #11 of 18) ...
INFO:    [20/03/2020 00:20:59] -> Loading Data...
INFO:    [20/03/2020 00:20:59] -> Predicting Retention Times...
INFO:    [20/03/2020 00:20:59] -> Extracting Ion Currents...
INFO:    [20/03/2020 00:20:59] -> Loading XICs from Cache...
INFO:    [20/03/2020 00:20:59] -> Detecting Chromatogram Peaks...
INFO:    [20/03/2020 00:20:59] -> Scoring Peaks...
INFO:    [20/03/2020 00:20:59] -> Localizing PTMs...
INFO:    [20/03/2020 00:20:59] -> Monitoring Memory Consumption...
INFO:    [20/03/2020 00:20:59] -> Cleaning up...
INFO:    [20/03/2020 00:20:59] -> Processing Raw Part 22 of 26 - (Run #11 of 18) ...
INFO:    [20/03/2020 00:20:59] -> Loading Data...
INFO:    [20/03/2020 00:20:59] -> Predicting Retention Times...
INFO:    [20/03/2020 00:20:59] -> Extracting Ion Currents...
INFO:    [20/03/2020 00:20:59] -> Loading XICs from Cache...
INFO:    [20/03/2020 00:20:59] -> Detecting Chromatogram Peaks...
INFO:    [20/03/2020 00:20:59] -> Scoring Peaks...
INFO:    [20/03/2020 00:20:59] -> Localizing PTMs...
INFO:    [20/03/2020 00:20:59] -> Monitoring Memory Consumption...
INFO:    [20/03/2020 00:20:59] -> Cleaning up...
INFO:    [20/03/2020 00:20:59] -> Processing Raw Part 23 of 26 - (Run #11 of 18) ...
INFO:    [20/03/2020 00:20:59] -> Loading Data...
INFO:    [20/03/2020 00:20:59] -> Predicting Retention Times...
INFO:    [20/03/2020 00:20:59] -> Extracting Ion Currents...
INFO:    [20/03/2020 00:20:59] -> Loading XICs from Cache...
INFO:    [20/03/2020 00:20:59] -> Detecting Chromatogram Peaks...
INFO:    [20/03/2020 00:20:59] -> Scoring Peaks...
INFO:    [20/03/2020 00:20:59] -> Localizing PTMs...
INFO:    [20/03/2020 00:20:59] -> Monitoring Memory Consumption...
INFO:    [20/03/2020 00:20:59] -> Cleaning up...
INFO:    [20/03/2020 00:20:59] -> Processing Raw Part 24 of 26 - (Run #11 of 18) ...
INFO:    [20/03/2020 00:20:59] -> Loading Data...
INFO:    [20/03/2020 00:20:59] -> Predicting Retention Times...
INFO:    [20/03/2020 00:20:59] -> Extracting Ion Currents...
INFO:    [20/03/2020 00:20:59] -> Loading XICs from Cache...
INFO:    [20/03/2020 00:20:59] -> Detecting Chromatogram Peaks...
INFO:    [20/03/2020 00:20:59] -> Scoring Peaks...
INFO:    [20/03/2020 00:20:59] -> Localizing PTMs...
INFO:    [20/03/2020 00:20:59] -> Monitoring Memory Consumption...
INFO:    [20/03/2020 00:20:59] -> Cleaning up...
INFO:    [20/03/2020 00:20:59] -> Processing Raw Part 25 of 26 - (Run #11 of 18) ...
INFO:    [20/03/2020 00:20:59] -> Loading Data...
INFO:    [20/03/2020 00:20:59] -> Predicting Retention Times...
INFO:    [20/03/2020 00:20:59] -> Extracting Ion Currents...
INFO:    [20/03/2020 00:20:59] -> Loading XICs from Cache...
INFO:    [20/03/2020 00:20:59] -> Detecting Chromatogram Peaks...
INFO:    [20/03/2020 00:20:59] -> Scoring Peaks...
INFO:    [20/03/2020 00:20:59] -> Localizing PTMs...
INFO:    [20/03/2020 00:20:59] -> Monitoring Memory Consumption...
INFO:    [20/03/2020 00:20:59] -> Cleaning up...
INFO:    [20/03/2020 00:20:59] -> Processing Raw Part 26 of 26 - (Run #11 of 18) ...
INFO:    [20/03/2020 00:20:59] -> Loading Data...
INFO:    [20/03/2020 00:20:59] -> Predicting Retention Times...
INFO:    [20/03/2020 00:20:59] -> Extracting Ion Currents...
INFO:    [20/03/2020 00:20:59] -> Loading XICs from Cache...
INFO:    [20/03/2020 00:20:59] -> Detecting Chromatogram Peaks...
INFO:    [20/03/2020 00:20:59] -> Scoring Peaks...
INFO:    [20/03/2020 00:20:59] -> Localizing PTMs...
INFO:    [20/03/2020 00:20:59] -> Monitoring Memory Consumption...
INFO:    [20/03/2020 00:20:59] -> Cleaning up...
INFO:    [20/03/2020 00:20:59] -> Releasing Raw Files...
INFO:    [20/03/2020 00:20:59] -> Machine Learning...
INFO:    [20/03/2020 00:21:03] -> Initializing HTRMS...
INFO:    [20/03/2020 00:21:03] -> Releasing Run Resources...
INFO:    [20/03/2020 00:21:03] -> Calculating Qvalues...
INFO:    [20/03/2020 00:21:03] -> Unique precursors: 4,107 of 16,721 | modified peptides: 3,744 of 15,233 | peptides: 3,720 of 14,831 |  protein groups: 835 (Qvalue <= 0.01) [20200313_CE_Exo_3.raw]
INFO:    [20/03/2020 00:21:03] -> Collapsing Search Tree...
INFO:    [20/03/2020 00:21:03] -> Processed in 9.35s
INFO:    [20/03/2020 00:21:04] -> Initializing QC...
INFO:    [20/03/2020 00:21:04] -> Determining Calibration Parameter...
INFO:    [20/03/2020 00:21:04] -> Assigning ML Features...
INFO:    [20/03/2020 00:21:04] -> Generating Decoys...
INFO:    [20/03/2020 00:21:04] -> Extracting Ion Currents...
INFO:    [20/03/2020 00:21:04] -> Processing Raw Part 1 of 26 - (Run #12 of 18) ...
INFO:    [20/03/2020 00:21:04] -> Loading Data...
INFO:    [20/03/2020 00:21:04] -> Predicting Retention Times...
INFO:    [20/03/2020 00:21:04] -> Extracting Ion Currents...
INFO:    [20/03/2020 00:21:04] -> Loading XICs from Cache...
INFO:    [20/03/2020 00:21:04] -> Detecting Chromatogram Peaks...
INFO:    [20/03/2020 00:21:04] -> Scoring Peaks...
INFO:    [20/03/2020 00:21:04] -> Localizing PTMs...
INFO:    [20/03/2020 00:21:04] -> Monitoring Memory Consumption...
INFO:    [20/03/2020 00:21:04] -> Cleaning up...
INFO:    [20/03/2020 00:21:04] -> Processing Raw Part 2 of 26 - (Run #12 of 18) ...
INFO:    [20/03/2020 00:21:04] -> Loading Data...
INFO:    [20/03/2020 00:21:04] -> Predicting Retention Times...
INFO:    [20/03/2020 00:21:04] -> Extracting Ion Currents...
INFO:    [20/03/2020 00:21:04] -> Loading XICs from Cache...
INFO:    [20/03/2020 00:21:04] -> Detecting Chromatogram Peaks...
INFO:    [20/03/2020 00:21:04] -> Scoring Peaks...
INFO:    [20/03/2020 00:21:04] -> Localizing PTMs...
INFO:    [20/03/2020 00:21:04] -> Monitoring Memory Consumption...
INFO:    [20/03/2020 00:21:04] -> Cleaning up...
INFO:    [20/03/2020 00:21:04] -> Processing Raw Part 3 of 26 - (Run #12 of 18) ...
INFO:    [20/03/2020 00:21:04] -> Loading Data...
INFO:    [20/03/2020 00:21:04] -> Predicting Retention Times...
INFO:    [20/03/2020 00:21:04] -> Extracting Ion Currents...
INFO:    [20/03/2020 00:21:04] -> Loading XICs from Cache...
INFO:    [20/03/2020 00:21:04] -> Detecting Chromatogram Peaks...
INFO:    [20/03/2020 00:21:04] -> Scoring Peaks...
INFO:    [20/03/2020 00:21:05] -> Localizing PTMs...
INFO:    [20/03/2020 00:21:05] -> Monitoring Memory Consumption...
INFO:    [20/03/2020 00:21:05] -> Cleaning up...
INFO:    [20/03/2020 00:21:05] -> Processing Raw Part 4 of 26 - (Run #12 of 18) ...
INFO:    [20/03/2020 00:21:05] -> Loading Data...
INFO:    [20/03/2020 00:21:05] -> Predicting Retention Times...
INFO:    [20/03/2020 00:21:05] -> Extracting Ion Currents...
INFO:    [20/03/2020 00:21:05] -> Loading XICs from Cache...
INFO:    [20/03/2020 00:21:05] -> Detecting Chromatogram Peaks...
INFO:    [20/03/2020 00:21:05] -> Scoring Peaks...
INFO:    [20/03/2020 00:21:05] -> Localizing PTMs...
INFO:    [20/03/2020 00:21:05] -> Monitoring Memory Consumption...
INFO:    [20/03/2020 00:21:05] -> Cleaning up...
INFO:    [20/03/2020 00:21:05] -> Processing Raw Part 5 of 26 - (Run #12 of 18) ...
INFO:    [20/03/2020 00:21:05] -> Loading Data...
INFO:    [20/03/2020 00:21:05] -> Predicting Retention Times...
INFO:    [20/03/2020 00:21:05] -> Extracting Ion Currents...
INFO:    [20/03/2020 00:21:05] -> Loading XICs from Cache...
INFO:    [20/03/2020 00:21:05] -> Detecting Chromatogram Peaks...
INFO:    [20/03/2020 00:21:05] -> Scoring Peaks...
INFO:    [20/03/2020 00:21:05] -> Localizing PTMs...
INFO:    [20/03/2020 00:21:05] -> Monitoring Memory Consumption...
INFO:    [20/03/2020 00:21:05] -> Cleaning up...
INFO:    [20/03/2020 00:21:05] -> Processing Raw Part 6 of 26 - (Run #12 of 18) ...
INFO:    [20/03/2020 00:21:05] -> Loading Data...
INFO:    [20/03/2020 00:21:05] -> Predicting Retention Times...
INFO:    [20/03/2020 00:21:05] -> Extracting Ion Currents...
INFO:    [20/03/2020 00:21:05] -> Loading XICs from Cache...
INFO:    [20/03/2020 00:21:05] -> Detecting Chromatogram Peaks...
INFO:    [20/03/2020 00:21:05] -> Scoring Peaks...
INFO:    [20/03/2020 00:21:05] -> Localizing PTMs...
INFO:    [20/03/2020 00:21:05] -> Monitoring Memory Consumption...
INFO:    [20/03/2020 00:21:05] -> Cleaning up...
INFO:    [20/03/2020 00:21:05] -> Processing Raw Part 7 of 26 - (Run #12 of 18) ...
INFO:    [20/03/2020 00:21:05] -> Loading Data...
INFO:    [20/03/2020 00:21:05] -> Predicting Retention Times...
INFO:    [20/03/2020 00:21:05] -> Extracting Ion Currents...
INFO:    [20/03/2020 00:21:06] -> Loading XICs from Cache...
INFO:    [20/03/2020 00:21:06] -> Detecting Chromatogram Peaks...
INFO:    [20/03/2020 00:21:06] -> Scoring Peaks...
INFO:    [20/03/2020 00:21:06] -> Localizing PTMs...
INFO:    [20/03/2020 00:21:06] -> Monitoring Memory Consumption...
INFO:    [20/03/2020 00:21:06] -> Cleaning up...
INFO:    [20/03/2020 00:21:06] -> Processing Raw Part 8 of 26 - (Run #12 of 18) ...
INFO:    [20/03/2020 00:21:06] -> Loading Data...
INFO:    [20/03/2020 00:21:06] -> Predicting Retention Times...
INFO:    [20/03/2020 00:21:06] -> Extracting Ion Currents...
INFO:    [20/03/2020 00:21:06] -> Loading XICs from Cache...
INFO:    [20/03/2020 00:21:06] -> Detecting Chromatogram Peaks...
INFO:    [20/03/2020 00:21:06] -> Scoring Peaks...
INFO:    [20/03/2020 00:21:06] -> Localizing PTMs...
INFO:    [20/03/2020 00:21:06] -> Monitoring Memory Consumption...
INFO:    [20/03/2020 00:21:06] -> Cleaning up...
INFO:    [20/03/2020 00:21:06] -> Processing Raw Part 9 of 26 - (Run #12 of 18) ...
INFO:    [20/03/2020 00:21:06] -> Loading Data...
INFO:    [20/03/2020 00:21:06] -> Predicting Retention Times...
INFO:    [20/03/2020 00:21:06] -> Extracting Ion Currents...
INFO:    [20/03/2020 00:21:06] -> Loading XICs from Cache...
INFO:    [20/03/2020 00:21:06] -> Detecting Chromatogram Peaks...
INFO:    [20/03/2020 00:21:06] -> Scoring Peaks...
INFO:    [20/03/2020 00:21:06] -> Localizing PTMs...
INFO:    [20/03/2020 00:21:06] -> Monitoring Memory Consumption...
INFO:    [20/03/2020 00:21:06] -> Cleaning up...
INFO:    [20/03/2020 00:21:06] -> Processing Raw Part 10 of 26 - (Run #12 of 18) ...
INFO:    [20/03/2020 00:21:06] -> Loading Data...
INFO:    [20/03/2020 00:21:06] -> Predicting Retention Times...
INFO:    [20/03/2020 00:21:06] -> Extracting Ion Currents...
INFO:    [20/03/2020 00:21:06] -> Loading XICs from Cache...
INFO:    [20/03/2020 00:21:06] -> Detecting Chromatogram Peaks...
INFO:    [20/03/2020 00:21:06] -> Scoring Peaks...
INFO:    [20/03/2020 00:21:06] -> Localizing PTMs...
INFO:    [20/03/2020 00:21:06] -> Monitoring Memory Consumption...
INFO:    [20/03/2020 00:21:06] -> Cleaning up...
INFO:    [20/03/2020 00:21:07] -> Processing Raw Part 11 of 26 - (Run #12 of 18) ...
INFO:    [20/03/2020 00:21:07] -> Loading Data...
INFO:    [20/03/2020 00:21:07] -> Predicting Retention Times...
INFO:    [20/03/2020 00:21:07] -> Extracting Ion Currents...
INFO:    [20/03/2020 00:21:07] -> Loading XICs from Cache...
INFO:    [20/03/2020 00:21:07] -> Detecting Chromatogram Peaks...
INFO:    [20/03/2020 00:21:07] -> Scoring Peaks...
INFO:    [20/03/2020 00:21:07] -> Localizing PTMs...
INFO:    [20/03/2020 00:21:07] -> Monitoring Memory Consumption...
INFO:    [20/03/2020 00:21:07] -> Cleaning up...
INFO:    [20/03/2020 00:21:07] -> Processing Raw Part 12 of 26 - (Run #12 of 18) ...
INFO:    [20/03/2020 00:21:07] -> Loading Data...
INFO:    [20/03/2020 00:21:07] -> Predicting Retention Times...
INFO:    [20/03/2020 00:21:07] -> Extracting Ion Currents...
INFO:    [20/03/2020 00:21:07] -> Loading XICs from Cache...
INFO:    [20/03/2020 00:21:07] -> Detecting Chromatogram Peaks...
INFO:    [20/03/2020 00:21:07] -> Scoring Peaks...
INFO:    [20/03/2020 00:21:07] -> Localizing PTMs...
INFO:    [20/03/2020 00:21:07] -> Monitoring Memory Consumption...
INFO:    [20/03/2020 00:21:07] -> Cleaning up...
INFO:    [20/03/2020 00:21:07] -> Processing Raw Part 13 of 26 - (Run #12 of 18) ...
INFO:    [20/03/2020 00:21:07] -> Loading Data...
INFO:    [20/03/2020 00:21:07] -> Predicting Retention Times...
INFO:    [20/03/2020 00:21:07] -> Extracting Ion Currents...
INFO:    [20/03/2020 00:21:07] -> Loading XICs from Cache...
INFO:    [20/03/2020 00:21:07] -> Detecting Chromatogram Peaks...
INFO:    [20/03/2020 00:21:07] -> Scoring Peaks...
INFO:    [20/03/2020 00:21:07] -> Localizing PTMs...
INFO:    [20/03/2020 00:21:07] -> Monitoring Memory Consumption...
INFO:    [20/03/2020 00:21:07] -> Cleaning up...
INFO:    [20/03/2020 00:21:07] -> Processing Raw Part 14 of 26 - (Run #12 of 18) ...
INFO:    [20/03/2020 00:21:07] -> Loading Data...
INFO:    [20/03/2020 00:21:07] -> Predicting Retention Times...
INFO:    [20/03/2020 00:21:07] -> Extracting Ion Currents...
INFO:    [20/03/2020 00:21:08] -> Loading XICs from Cache...
INFO:    [20/03/2020 00:21:08] -> Detecting Chromatogram Peaks...
INFO:    [20/03/2020 00:21:08] -> Scoring Peaks...
INFO:    [20/03/2020 00:21:08] -> Localizing PTMs...
INFO:    [20/03/2020 00:21:08] -> Monitoring Memory Consumption...
INFO:    [20/03/2020 00:21:08] -> Cleaning up...
INFO:    [20/03/2020 00:21:08] -> Processing Raw Part 15 of 26 - (Run #12 of 18) ...
INFO:    [20/03/2020 00:21:08] -> Loading Data...
INFO:    [20/03/2020 00:21:08] -> Predicting Retention Times...
INFO:    [20/03/2020 00:21:08] -> Extracting Ion Currents...
INFO:    [20/03/2020 00:21:08] -> Loading XICs from Cache...
INFO:    [20/03/2020 00:21:08] -> Detecting Chromatogram Peaks...
INFO:    [20/03/2020 00:21:08] -> Scoring Peaks...
INFO:    [20/03/2020 00:21:08] -> Localizing PTMs...
INFO:    [20/03/2020 00:21:08] -> Monitoring Memory Consumption...
INFO:    [20/03/2020 00:21:08] -> Cleaning up...
INFO:    [20/03/2020 00:21:08] -> Processing Raw Part 16 of 26 - (Run #12 of 18) ...
INFO:    [20/03/2020 00:21:08] -> Loading Data...
INFO:    [20/03/2020 00:21:08] -> Predicting Retention Times...
INFO:    [20/03/2020 00:21:08] -> Extracting Ion Currents...
INFO:    [20/03/2020 00:21:08] -> Loading XICs from Cache...
INFO:    [20/03/2020 00:21:08] -> Detecting Chromatogram Peaks...
INFO:    [20/03/2020 00:21:08] -> Scoring Peaks...
INFO:    [20/03/2020 00:21:08] -> Localizing PTMs...
INFO:    [20/03/2020 00:21:08] -> Monitoring Memory Consumption...
INFO:    [20/03/2020 00:21:08] -> Cleaning up...
INFO:    [20/03/2020 00:21:08] -> Processing Raw Part 17 of 26 - (Run #12 of 18) ...
INFO:    [20/03/2020 00:21:08] -> Loading Data...
INFO:    [20/03/2020 00:21:08] -> Predicting Retention Times...
INFO:    [20/03/2020 00:21:08] -> Extracting Ion Currents...
INFO:    [20/03/2020 00:21:08] -> Loading XICs from Cache...
INFO:    [20/03/2020 00:21:08] -> Detecting Chromatogram Peaks...
INFO:    [20/03/2020 00:21:08] -> Scoring Peaks...
INFO:    [20/03/2020 00:21:08] -> Localizing PTMs...
INFO:    [20/03/2020 00:21:08] -> Monitoring Memory Consumption...
INFO:    [20/03/2020 00:21:08] -> Cleaning up...
INFO:    [20/03/2020 00:21:08] -> Processing Raw Part 18 of 26 - (Run #12 of 18) ...
INFO:    [20/03/2020 00:21:08] -> Loading Data...
INFO:    [20/03/2020 00:21:08] -> Predicting Retention Times...
INFO:    [20/03/2020 00:21:08] -> Extracting Ion Currents...
INFO:    [20/03/2020 00:21:08] -> Loading XICs from Cache...
INFO:    [20/03/2020 00:21:08] -> Detecting Chromatogram Peaks...
INFO:    [20/03/2020 00:21:08] -> Scoring Peaks...
INFO:    [20/03/2020 00:21:08] -> Localizing PTMs...
INFO:    [20/03/2020 00:21:08] -> Monitoring Memory Consumption...
INFO:    [20/03/2020 00:21:08] -> Cleaning up...
INFO:    [20/03/2020 00:21:09] -> Processing Raw Part 19 of 26 - (Run #12 of 18) ...
INFO:    [20/03/2020 00:21:09] -> Loading Data...
INFO:    [20/03/2020 00:21:09] -> Predicting Retention Times...
INFO:    [20/03/2020 00:21:09] -> Extracting Ion Currents...
INFO:    [20/03/2020 00:21:09] -> Loading XICs from Cache...
INFO:    [20/03/2020 00:21:09] -> Detecting Chromatogram Peaks...
INFO:    [20/03/2020 00:21:09] -> Scoring Peaks...
INFO:    [20/03/2020 00:21:09] -> Localizing PTMs...
INFO:    [20/03/2020 00:21:09] -> Monitoring Memory Consumption...
INFO:    [20/03/2020 00:21:09] -> Cleaning up...
INFO:    [20/03/2020 00:21:09] -> Processing Raw Part 20 of 26 - (Run #12 of 18) ...
INFO:    [20/03/2020 00:21:09] -> Loading Data...
INFO:    [20/03/2020 00:21:09] -> Predicting Retention Times...
INFO:    [20/03/2020 00:21:09] -> Extracting Ion Currents...
INFO:    [20/03/2020 00:21:09] -> Loading XICs from Cache...
INFO:    [20/03/2020 00:21:09] -> Detecting Chromatogram Peaks...
INFO:    [20/03/2020 00:21:09] -> Scoring Peaks...
INFO:    [20/03/2020 00:21:09] -> Localizing PTMs...
INFO:    [20/03/2020 00:21:09] -> Monitoring Memory Consumption...
INFO:    [20/03/2020 00:21:09] -> Cleaning up...
INFO:    [20/03/2020 00:21:09] -> Processing Raw Part 21 of 26 - (Run #12 of 18) ...
INFO:    [20/03/2020 00:21:09] -> Loading Data...
INFO:    [20/03/2020 00:21:09] -> Predicting Retention Times...
INFO:    [20/03/2020 00:21:09] -> Extracting Ion Currents...
INFO:    [20/03/2020 00:21:09] -> Loading XICs from Cache...
INFO:    [20/03/2020 00:21:09] -> Detecting Chromatogram Peaks...
INFO:    [20/03/2020 00:21:09] -> Scoring Peaks...
INFO:    [20/03/2020 00:21:09] -> Localizing PTMs...
INFO:    [20/03/2020 00:21:09] -> Monitoring Memory Consumption...
INFO:    [20/03/2020 00:21:09] -> Cleaning up...
INFO:    [20/03/2020 00:21:09] -> Processing Raw Part 22 of 26 - (Run #12 of 18) ...
INFO:    [20/03/2020 00:21:09] -> Loading Data...
INFO:    [20/03/2020 00:21:09] -> Predicting Retention Times...
INFO:    [20/03/2020 00:21:09] -> Extracting Ion Currents...
INFO:    [20/03/2020 00:21:09] -> Loading XICs from Cache...
INFO:    [20/03/2020 00:21:09] -> Detecting Chromatogram Peaks...
INFO:    [20/03/2020 00:21:09] -> Scoring Peaks...
INFO:    [20/03/2020 00:21:09] -> Localizing PTMs...
INFO:    [20/03/2020 00:21:09] -> Monitoring Memory Consumption...
INFO:    [20/03/2020 00:21:09] -> Cleaning up...
INFO:    [20/03/2020 00:21:09] -> Processing Raw Part 23 of 26 - (Run #12 of 18) ...
INFO:    [20/03/2020 00:21:09] -> Loading Data...
INFO:    [20/03/2020 00:21:09] -> Predicting Retention Times...
INFO:    [20/03/2020 00:21:09] -> Extracting Ion Currents...
INFO:    [20/03/2020 00:21:09] -> Loading XICs from Cache...
INFO:    [20/03/2020 00:21:09] -> Detecting Chromatogram Peaks...
INFO:    [20/03/2020 00:21:09] -> Scoring Peaks...
INFO:    [20/03/2020 00:21:09] -> Localizing PTMs...
INFO:    [20/03/2020 00:21:09] -> Monitoring Memory Consumption...
INFO:    [20/03/2020 00:21:09] -> Cleaning up...
INFO:    [20/03/2020 00:21:09] -> Processing Raw Part 24 of 26 - (Run #12 of 18) ...
INFO:    [20/03/2020 00:21:09] -> Loading Data...
INFO:    [20/03/2020 00:21:09] -> Predicting Retention Times...
INFO:    [20/03/2020 00:21:09] -> Extracting Ion Currents...
INFO:    [20/03/2020 00:21:09] -> Loading XICs from Cache...
INFO:    [20/03/2020 00:21:09] -> Detecting Chromatogram Peaks...
INFO:    [20/03/2020 00:21:09] -> Scoring Peaks...
INFO:    [20/03/2020 00:21:09] -> Localizing PTMs...
INFO:    [20/03/2020 00:21:09] -> Monitoring Memory Consumption...
INFO:    [20/03/2020 00:21:09] -> Cleaning up...
INFO:    [20/03/2020 00:21:10] -> Processing Raw Part 25 of 26 - (Run #12 of 18) ...
INFO:    [20/03/2020 00:21:10] -> Loading Data...
INFO:    [20/03/2020 00:21:10] -> Predicting Retention Times...
INFO:    [20/03/2020 00:21:10] -> Extracting Ion Currents...
INFO:    [20/03/2020 00:21:10] -> Loading XICs from Cache...
INFO:    [20/03/2020 00:21:10] -> Detecting Chromatogram Peaks...
INFO:    [20/03/2020 00:21:10] -> Scoring Peaks...
INFO:    [20/03/2020 00:21:10] -> Localizing PTMs...
INFO:    [20/03/2020 00:21:10] -> Monitoring Memory Consumption...
INFO:    [20/03/2020 00:21:10] -> Cleaning up...
INFO:    [20/03/2020 00:21:10] -> Processing Raw Part 26 of 26 - (Run #12 of 18) ...
INFO:    [20/03/2020 00:21:10] -> Loading Data...
INFO:    [20/03/2020 00:21:10] -> Predicting Retention Times...
INFO:    [20/03/2020 00:21:10] -> Extracting Ion Currents...
INFO:    [20/03/2020 00:21:10] -> Loading XICs from Cache...
INFO:    [20/03/2020 00:21:10] -> Detecting Chromatogram Peaks...
INFO:    [20/03/2020 00:21:10] -> Scoring Peaks...
INFO:    [20/03/2020 00:21:10] -> Localizing PTMs...
INFO:    [20/03/2020 00:21:10] -> Monitoring Memory Consumption...
INFO:    [20/03/2020 00:21:10] -> Cleaning up...
INFO:    [20/03/2020 00:21:10] -> Releasing Raw Files...
INFO:    [20/03/2020 00:21:10] -> Machine Learning...
INFO:    [20/03/2020 00:21:13] -> Initializing HTRMS...
INFO:    [20/03/2020 00:21:13] -> Releasing Run Resources...
INFO:    [20/03/2020 00:21:13] -> Calculating Qvalues...
INFO:    [20/03/2020 00:21:13] -> Unique precursors: 5,800 of 16,721 | modified peptides: 5,319 of 15,233 | peptides: 5,263 of 14,831 |  protein groups: 1,065 (Qvalue <= 0.01) [20200313_CE_Exo_4.raw]
INFO:    [20/03/2020 00:21:13] -> Collapsing Search Tree...
INFO:    [20/03/2020 00:21:13] -> Processed in 9.58s
INFO:    [20/03/2020 00:21:14] -> Initializing QC...
INFO:    [20/03/2020 00:21:14] -> Determining Calibration Parameter...
INFO:    [20/03/2020 00:21:14] -> Assigning ML Features...
INFO:    [20/03/2020 00:21:14] -> Generating Decoys...
INFO:    [20/03/2020 00:21:14] -> Extracting Ion Currents...
INFO:    [20/03/2020 00:21:14] -> Processing Raw Part 1 of 26 - (Run #13 of 18) ...
INFO:    [20/03/2020 00:21:14] -> Loading Data...
INFO:    [20/03/2020 00:21:14] -> Predicting Retention Times...
INFO:    [20/03/2020 00:21:14] -> Extracting Ion Currents...
INFO:    [20/03/2020 00:21:14] -> Loading XICs from Cache...
INFO:    [20/03/2020 00:21:14] -> Detecting Chromatogram Peaks...
INFO:    [20/03/2020 00:21:14] -> Scoring Peaks...
INFO:    [20/03/2020 00:21:15] -> Localizing PTMs...
INFO:    [20/03/2020 00:21:15] -> Monitoring Memory Consumption...
INFO:    [20/03/2020 00:21:15] -> Cleaning up...
INFO:    [20/03/2020 00:21:15] -> Processing Raw Part 2 of 26 - (Run #13 of 18) ...
INFO:    [20/03/2020 00:21:15] -> Loading Data...
INFO:    [20/03/2020 00:21:15] -> Predicting Retention Times...
INFO:    [20/03/2020 00:21:15] -> Extracting Ion Currents...
INFO:    [20/03/2020 00:21:15] -> Loading XICs from Cache...
INFO:    [20/03/2020 00:21:15] -> Detecting Chromatogram Peaks...
INFO:    [20/03/2020 00:21:15] -> Scoring Peaks...
INFO:    [20/03/2020 00:21:15] -> Localizing PTMs...
INFO:    [20/03/2020 00:21:15] -> Monitoring Memory Consumption...
INFO:    [20/03/2020 00:21:15] -> Cleaning up...
INFO:    [20/03/2020 00:21:15] -> Processing Raw Part 3 of 26 - (Run #13 of 18) ...
INFO:    [20/03/2020 00:21:15] -> Loading Data...
INFO:    [20/03/2020 00:21:15] -> Predicting Retention Times...
INFO:    [20/03/2020 00:21:15] -> Extracting Ion Currents...
INFO:    [20/03/2020 00:21:15] -> Loading XICs from Cache...
INFO:    [20/03/2020 00:21:15] -> Detecting Chromatogram Peaks...
INFO:    [20/03/2020 00:21:15] -> Scoring Peaks...
INFO:    [20/03/2020 00:21:15] -> Localizing PTMs...
INFO:    [20/03/2020 00:21:15] -> Monitoring Memory Consumption...
INFO:    [20/03/2020 00:21:15] -> Cleaning up...
INFO:    [20/03/2020 00:21:15] -> Processing Raw Part 4 of 26 - (Run #13 of 18) ...
INFO:    [20/03/2020 00:21:15] -> Loading Data...
INFO:    [20/03/2020 00:21:15] -> Predicting Retention Times...
INFO:    [20/03/2020 00:21:15] -> Extracting Ion Currents...
INFO:    [20/03/2020 00:21:15] -> Loading XICs from Cache...
INFO:    [20/03/2020 00:21:15] -> Detecting Chromatogram Peaks...
INFO:    [20/03/2020 00:21:15] -> Scoring Peaks...
INFO:    [20/03/2020 00:21:15] -> Localizing PTMs...
INFO:    [20/03/2020 00:21:15] -> Monitoring Memory Consumption...
INFO:    [20/03/2020 00:21:15] -> Cleaning up...
INFO:    [20/03/2020 00:21:15] -> Processing Raw Part 5 of 26 - (Run #13 of 18) ...
INFO:    [20/03/2020 00:21:15] -> Loading Data...
INFO:    [20/03/2020 00:21:15] -> Predicting Retention Times...
INFO:    [20/03/2020 00:21:15] -> Extracting Ion Currents...
INFO:    [20/03/2020 00:21:15] -> Loading XICs from Cache...
INFO:    [20/03/2020 00:21:15] -> Detecting Chromatogram Peaks...
INFO:    [20/03/2020 00:21:15] -> Scoring Peaks...
INFO:    [20/03/2020 00:21:15] -> Localizing PTMs...
INFO:    [20/03/2020 00:21:15] -> Monitoring Memory Consumption...
INFO:    [20/03/2020 00:21:15] -> Cleaning up...
INFO:    [20/03/2020 00:21:15] -> Processing Raw Part 6 of 26 - (Run #13 of 18) ...
INFO:    [20/03/2020 00:21:15] -> Loading Data...
INFO:    [20/03/2020 00:21:15] -> Predicting Retention Times...
INFO:    [20/03/2020 00:21:15] -> Extracting Ion Currents...
INFO:    [20/03/2020 00:21:16] -> Loading XICs from Cache...
INFO:    [20/03/2020 00:21:16] -> Detecting Chromatogram Peaks...
INFO:    [20/03/2020 00:21:16] -> Scoring Peaks...
INFO:    [20/03/2020 00:21:16] -> Localizing PTMs...
INFO:    [20/03/2020 00:21:16] -> Monitoring Memory Consumption...
INFO:    [20/03/2020 00:21:16] -> Cleaning up...
INFO:    [20/03/2020 00:21:16] -> Processing Raw Part 7 of 26 - (Run #13 of 18) ...
INFO:    [20/03/2020 00:21:16] -> Loading Data...
INFO:    [20/03/2020 00:21:16] -> Predicting Retention Times...
INFO:    [20/03/2020 00:21:16] -> Extracting Ion Currents...
INFO:    [20/03/2020 00:21:16] -> Loading XICs from Cache...
INFO:    [20/03/2020 00:21:16] -> Detecting Chromatogram Peaks...
INFO:    [20/03/2020 00:21:16] -> Scoring Peaks...
INFO:    [20/03/2020 00:21:16] -> Localizing PTMs...
INFO:    [20/03/2020 00:21:16] -> Monitoring Memory Consumption...
INFO:    [20/03/2020 00:21:16] -> Cleaning up...
INFO:    [20/03/2020 00:21:16] -> Processing Raw Part 8 of 26 - (Run #13 of 18) ...
INFO:    [20/03/2020 00:21:16] -> Loading Data...
INFO:    [20/03/2020 00:21:16] -> Predicting Retention Times...
INFO:    [20/03/2020 00:21:16] -> Extracting Ion Currents...
INFO:    [20/03/2020 00:21:16] -> Loading XICs from Cache...
INFO:    [20/03/2020 00:21:16] -> Detecting Chromatogram Peaks...
INFO:    [20/03/2020 00:21:16] -> Scoring Peaks...
INFO:    [20/03/2020 00:21:16] -> Localizing PTMs...
INFO:    [20/03/2020 00:21:16] -> Monitoring Memory Consumption...
INFO:    [20/03/2020 00:21:16] -> Cleaning up...
INFO:    [20/03/2020 00:21:16] -> Processing Raw Part 9 of 26 - (Run #13 of 18) ...
INFO:    [20/03/2020 00:21:16] -> Loading Data...
INFO:    [20/03/2020 00:21:16] -> Predicting Retention Times...
INFO:    [20/03/2020 00:21:16] -> Extracting Ion Currents...
INFO:    [20/03/2020 00:21:16] -> Loading XICs from Cache...
INFO:    [20/03/2020 00:21:16] -> Detecting Chromatogram Peaks...
INFO:    [20/03/2020 00:21:16] -> Scoring Peaks...
INFO:    [20/03/2020 00:21:16] -> Localizing PTMs...
INFO:    [20/03/2020 00:21:16] -> Monitoring Memory Consumption...
INFO:    [20/03/2020 00:21:16] -> Cleaning up...
INFO:    [20/03/2020 00:21:17] -> Processing Raw Part 10 of 26 - (Run #13 of 18) ...
INFO:    [20/03/2020 00:21:17] -> Loading Data...
INFO:    [20/03/2020 00:21:17] -> Predicting Retention Times...
INFO:    [20/03/2020 00:21:17] -> Extracting Ion Currents...
INFO:    [20/03/2020 00:21:17] -> Loading XICs from Cache...
INFO:    [20/03/2020 00:21:17] -> Detecting Chromatogram Peaks...
INFO:    [20/03/2020 00:21:17] -> Scoring Peaks...
INFO:    [20/03/2020 00:21:17] -> Localizing PTMs...
INFO:    [20/03/2020 00:21:17] -> Monitoring Memory Consumption...
INFO:    [20/03/2020 00:21:17] -> Cleaning up...
INFO:    [20/03/2020 00:21:17] -> Processing Raw Part 11 of 26 - (Run #13 of 18) ...
INFO:    [20/03/2020 00:21:17] -> Loading Data...
INFO:    [20/03/2020 00:21:17] -> Predicting Retention Times...
INFO:    [20/03/2020 00:21:17] -> Extracting Ion Currents...
INFO:    [20/03/2020 00:21:17] -> Loading XICs from Cache...
INFO:    [20/03/2020 00:21:17] -> Detecting Chromatogram Peaks...
INFO:    [20/03/2020 00:21:17] -> Scoring Peaks...
INFO:    [20/03/2020 00:21:17] -> Localizing PTMs...
INFO:    [20/03/2020 00:21:17] -> Monitoring Memory Consumption...
INFO:    [20/03/2020 00:21:17] -> Cleaning up...
INFO:    [20/03/2020 00:21:17] -> Processing Raw Part 12 of 26 - (Run #13 of 18) ...
INFO:    [20/03/2020 00:21:17] -> Loading Data...
INFO:    [20/03/2020 00:21:17] -> Predicting Retention Times...
INFO:    [20/03/2020 00:21:17] -> Extracting Ion Currents...
INFO:    [20/03/2020 00:21:17] -> Loading XICs from Cache...
INFO:    [20/03/2020 00:21:17] -> Detecting Chromatogram Peaks...
INFO:    [20/03/2020 00:21:17] -> Scoring Peaks...
INFO:    [20/03/2020 00:21:17] -> Localizing PTMs...
INFO:    [20/03/2020 00:21:17] -> Monitoring Memory Consumption...
INFO:    [20/03/2020 00:21:17] -> Cleaning up...
INFO:    [20/03/2020 00:21:17] -> Processing Raw Part 13 of 26 - (Run #13 of 18) ...
INFO:    [20/03/2020 00:21:17] -> Loading Data...
INFO:    [20/03/2020 00:21:17] -> Predicting Retention Times...
INFO:    [20/03/2020 00:21:17] -> Extracting Ion Currents...
INFO:    [20/03/2020 00:21:18] -> Loading XICs from Cache...
INFO:    [20/03/2020 00:21:18] -> Detecting Chromatogram Peaks...
INFO:    [20/03/2020 00:21:18] -> Scoring Peaks...
INFO:    [20/03/2020 00:21:18] -> Localizing PTMs...
INFO:    [20/03/2020 00:21:18] -> Monitoring Memory Consumption...
INFO:    [20/03/2020 00:21:18] -> Cleaning up...
INFO:    [20/03/2020 00:21:18] -> Processing Raw Part 14 of 26 - (Run #13 of 18) ...
INFO:    [20/03/2020 00:21:18] -> Loading Data...
INFO:    [20/03/2020 00:21:18] -> Predicting Retention Times...
INFO:    [20/03/2020 00:21:18] -> Extracting Ion Currents...
INFO:    [20/03/2020 00:21:18] -> Loading XICs from Cache...
INFO:    [20/03/2020 00:21:18] -> Detecting Chromatogram Peaks...
INFO:    [20/03/2020 00:21:18] -> Scoring Peaks...
INFO:    [20/03/2020 00:21:18] -> Localizing PTMs...
INFO:    [20/03/2020 00:21:18] -> Monitoring Memory Consumption...
INFO:    [20/03/2020 00:21:18] -> Cleaning up...
INFO:    [20/03/2020 00:21:18] -> Processing Raw Part 15 of 26 - (Run #13 of 18) ...
INFO:    [20/03/2020 00:21:18] -> Loading Data...
INFO:    [20/03/2020 00:21:18] -> Predicting Retention Times...
INFO:    [20/03/2020 00:21:18] -> Extracting Ion Currents...
INFO:    [20/03/2020 00:21:18] -> Loading XICs from Cache...
INFO:    [20/03/2020 00:21:18] -> Detecting Chromatogram Peaks...
INFO:    [20/03/2020 00:21:18] -> Scoring Peaks...
INFO:    [20/03/2020 00:21:18] -> Localizing PTMs...
INFO:    [20/03/2020 00:21:18] -> Monitoring Memory Consumption...
INFO:    [20/03/2020 00:21:18] -> Cleaning up...
INFO:    [20/03/2020 00:21:18] -> Processing Raw Part 16 of 26 - (Run #13 of 18) ...
INFO:    [20/03/2020 00:21:18] -> Loading Data...
INFO:    [20/03/2020 00:21:18] -> Predicting Retention Times...
INFO:    [20/03/2020 00:21:18] -> Extracting Ion Currents...
INFO:    [20/03/2020 00:21:18] -> Loading XICs from Cache...
INFO:    [20/03/2020 00:21:18] -> Detecting Chromatogram Peaks...
INFO:    [20/03/2020 00:21:18] -> Scoring Peaks...
INFO:    [20/03/2020 00:21:18] -> Localizing PTMs...
INFO:    [20/03/2020 00:21:18] -> Monitoring Memory Consumption...
INFO:    [20/03/2020 00:21:18] -> Cleaning up...
INFO:    [20/03/2020 00:21:19] -> Processing Raw Part 17 of 26 - (Run #13 of 18) ...
INFO:    [20/03/2020 00:21:19] -> Loading Data...
INFO:    [20/03/2020 00:21:19] -> Predicting Retention Times...
INFO:    [20/03/2020 00:21:19] -> Extracting Ion Currents...
INFO:    [20/03/2020 00:21:19] -> Loading XICs from Cache...
INFO:    [20/03/2020 00:21:19] -> Detecting Chromatogram Peaks...
INFO:    [20/03/2020 00:21:19] -> Scoring Peaks...
INFO:    [20/03/2020 00:21:19] -> Localizing PTMs...
INFO:    [20/03/2020 00:21:19] -> Monitoring Memory Consumption...
INFO:    [20/03/2020 00:21:19] -> Cleaning up...
INFO:    [20/03/2020 00:21:19] -> Processing Raw Part 18 of 26 - (Run #13 of 18) ...
INFO:    [20/03/2020 00:21:19] -> Loading Data...
INFO:    [20/03/2020 00:21:19] -> Predicting Retention Times...
INFO:    [20/03/2020 00:21:19] -> Extracting Ion Currents...
INFO:    [20/03/2020 00:21:19] -> Loading XICs from Cache...
INFO:    [20/03/2020 00:21:19] -> Detecting Chromatogram Peaks...
INFO:    [20/03/2020 00:21:19] -> Scoring Peaks...
INFO:    [20/03/2020 00:21:19] -> Localizing PTMs...
INFO:    [20/03/2020 00:21:19] -> Monitoring Memory Consumption...
INFO:    [20/03/2020 00:21:19] -> Cleaning up...
INFO:    [20/03/2020 00:21:19] -> Processing Raw Part 19 of 26 - (Run #13 of 18) ...
INFO:    [20/03/2020 00:21:19] -> Loading Data...
INFO:    [20/03/2020 00:21:19] -> Predicting Retention Times...
INFO:    [20/03/2020 00:21:19] -> Extracting Ion Currents...
INFO:    [20/03/2020 00:21:19] -> Loading XICs from Cache...
INFO:    [20/03/2020 00:21:19] -> Detecting Chromatogram Peaks...
INFO:    [20/03/2020 00:21:19] -> Scoring Peaks...
INFO:    [20/03/2020 00:21:19] -> Localizing PTMs...
INFO:    [20/03/2020 00:21:19] -> Monitoring Memory Consumption...
INFO:    [20/03/2020 00:21:19] -> Cleaning up...
INFO:    [20/03/2020 00:21:19] -> Processing Raw Part 20 of 26 - (Run #13 of 18) ...
INFO:    [20/03/2020 00:21:19] -> Loading Data...
INFO:    [20/03/2020 00:21:19] -> Predicting Retention Times...
INFO:    [20/03/2020 00:21:19] -> Extracting Ion Currents...
INFO:    [20/03/2020 00:21:19] -> Loading XICs from Cache...
INFO:    [20/03/2020 00:21:19] -> Detecting Chromatogram Peaks...
INFO:    [20/03/2020 00:21:19] -> Scoring Peaks...
INFO:    [20/03/2020 00:21:19] -> Localizing PTMs...
INFO:    [20/03/2020 00:21:19] -> Monitoring Memory Consumption...
INFO:    [20/03/2020 00:21:19] -> Cleaning up...
INFO:    [20/03/2020 00:21:19] -> Processing Raw Part 21 of 26 - (Run #13 of 18) ...
INFO:    [20/03/2020 00:21:19] -> Loading Data...
INFO:    [20/03/2020 00:21:19] -> Predicting Retention Times...
INFO:    [20/03/2020 00:21:19] -> Extracting Ion Currents...
INFO:    [20/03/2020 00:21:19] -> Loading XICs from Cache...
INFO:    [20/03/2020 00:21:19] -> Detecting Chromatogram Peaks...
INFO:    [20/03/2020 00:21:19] -> Scoring Peaks...
INFO:    [20/03/2020 00:21:19] -> Localizing PTMs...
INFO:    [20/03/2020 00:21:19] -> Monitoring Memory Consumption...
INFO:    [20/03/2020 00:21:19] -> Cleaning up...
INFO:    [20/03/2020 00:21:19] -> Processing Raw Part 22 of 26 - (Run #13 of 18) ...
INFO:    [20/03/2020 00:21:19] -> Loading Data...
INFO:    [20/03/2020 00:21:19] -> Predicting Retention Times...
INFO:    [20/03/2020 00:21:19] -> Extracting Ion Currents...
INFO:    [20/03/2020 00:21:19] -> Loading XICs from Cache...
INFO:    [20/03/2020 00:21:19] -> Detecting Chromatogram Peaks...
INFO:    [20/03/2020 00:21:19] -> Scoring Peaks...
INFO:    [20/03/2020 00:21:19] -> Localizing PTMs...
INFO:    [20/03/2020 00:21:19] -> Monitoring Memory Consumption...
INFO:    [20/03/2020 00:21:19] -> Cleaning up...
INFO:    [20/03/2020 00:21:19] -> Processing Raw Part 23 of 26 - (Run #13 of 18) ...
INFO:    [20/03/2020 00:21:19] -> Loading Data...
INFO:    [20/03/2020 00:21:19] -> Predicting Retention Times...
INFO:    [20/03/2020 00:21:19] -> Extracting Ion Currents...
INFO:    [20/03/2020 00:21:19] -> Loading XICs from Cache...
INFO:    [20/03/2020 00:21:19] -> Detecting Chromatogram Peaks...
INFO:    [20/03/2020 00:21:19] -> Scoring Peaks...
INFO:    [20/03/2020 00:21:19] -> Localizing PTMs...
INFO:    [20/03/2020 00:21:19] -> Monitoring Memory Consumption...
INFO:    [20/03/2020 00:21:19] -> Cleaning up...
INFO:    [20/03/2020 00:21:19] -> Processing Raw Part 24 of 26 - (Run #13 of 18) ...
INFO:    [20/03/2020 00:21:19] -> Loading Data...
INFO:    [20/03/2020 00:21:19] -> Predicting Retention Times...
INFO:    [20/03/2020 00:21:19] -> Extracting Ion Currents...
INFO:    [20/03/2020 00:21:19] -> Loading XICs from Cache...
INFO:    [20/03/2020 00:21:19] -> Detecting Chromatogram Peaks...
INFO:    [20/03/2020 00:21:19] -> Scoring Peaks...
INFO:    [20/03/2020 00:21:19] -> Localizing PTMs...
INFO:    [20/03/2020 00:21:19] -> Monitoring Memory Consumption...
INFO:    [20/03/2020 00:21:19] -> Cleaning up...
INFO:    [20/03/2020 00:21:20] -> Processing Raw Part 25 of 26 - (Run #13 of 18) ...
INFO:    [20/03/2020 00:21:20] -> Loading Data...
INFO:    [20/03/2020 00:21:20] -> Predicting Retention Times...
INFO:    [20/03/2020 00:21:20] -> Extracting Ion Currents...
INFO:    [20/03/2020 00:21:20] -> Loading XICs from Cache...
INFO:    [20/03/2020 00:21:20] -> Detecting Chromatogram Peaks...
INFO:    [20/03/2020 00:21:20] -> Scoring Peaks...
INFO:    [20/03/2020 00:21:20] -> Localizing PTMs...
INFO:    [20/03/2020 00:21:20] -> Monitoring Memory Consumption...
INFO:    [20/03/2020 00:21:20] -> Cleaning up...
INFO:    [20/03/2020 00:21:20] -> Processing Raw Part 26 of 26 - (Run #13 of 18) ...
INFO:    [20/03/2020 00:21:20] -> Loading Data...
INFO:    [20/03/2020 00:21:20] -> Predicting Retention Times...
INFO:    [20/03/2020 00:21:20] -> Extracting Ion Currents...
INFO:    [20/03/2020 00:21:20] -> Loading XICs from Cache...
INFO:    [20/03/2020 00:21:20] -> Detecting Chromatogram Peaks...
INFO:    [20/03/2020 00:21:20] -> Scoring Peaks...
INFO:    [20/03/2020 00:21:20] -> Localizing PTMs...
INFO:    [20/03/2020 00:21:20] -> Monitoring Memory Consumption...
INFO:    [20/03/2020 00:21:20] -> Cleaning up...
INFO:    [20/03/2020 00:21:20] -> Releasing Raw Files...
INFO:    [20/03/2020 00:21:20] -> Machine Learning...
INFO:    [20/03/2020 00:21:23] -> Initializing HTRMS...
INFO:    [20/03/2020 00:21:23] -> Releasing Run Resources...
INFO:    [20/03/2020 00:21:24] -> Calculating Qvalues...
INFO:    [20/03/2020 00:21:24] -> Unique precursors: 11,309 of 16,721 | modified peptides: 10,315 of 15,233 | peptides: 10,188 of 14,831 |  protein groups: 1,605 (Qvalue <= 0.01) [20200313_CE_Exo_5.raw]
INFO:    [20/03/2020 00:21:24] -> Collapsing Search Tree...
INFO:    [20/03/2020 00:21:24] -> Processed in 9.74s
INFO:    [20/03/2020 00:21:24] -> Initializing QC...
INFO:    [20/03/2020 00:21:24] -> Determining Calibration Parameter...
INFO:    [20/03/2020 00:21:24] -> Assigning ML Features...
INFO:    [20/03/2020 00:21:25] -> Generating Decoys...
INFO:    [20/03/2020 00:21:25] -> Extracting Ion Currents...
INFO:    [20/03/2020 00:21:25] -> Processing Raw Part 1 of 26 - (Run #14 of 18) ...
INFO:    [20/03/2020 00:21:25] -> Loading Data...
INFO:    [20/03/2020 00:21:25] -> Predicting Retention Times...
INFO:    [20/03/2020 00:21:25] -> Extracting Ion Currents...
INFO:    [20/03/2020 00:21:25] -> Loading XICs from Cache...
INFO:    [20/03/2020 00:21:25] -> Detecting Chromatogram Peaks...
INFO:    [20/03/2020 00:21:25] -> Scoring Peaks...
INFO:    [20/03/2020 00:21:25] -> Localizing PTMs...
INFO:    [20/03/2020 00:21:25] -> Monitoring Memory Consumption...
INFO:    [20/03/2020 00:21:25] -> Cleaning up...
INFO:    [20/03/2020 00:21:25] -> Processing Raw Part 2 of 26 - (Run #14 of 18) ...
INFO:    [20/03/2020 00:21:25] -> Loading Data...
INFO:    [20/03/2020 00:21:25] -> Predicting Retention Times...
INFO:    [20/03/2020 00:21:25] -> Extracting Ion Currents...
INFO:    [20/03/2020 00:21:25] -> Loading XICs from Cache...
INFO:    [20/03/2020 00:21:25] -> Detecting Chromatogram Peaks...
INFO:    [20/03/2020 00:21:25] -> Scoring Peaks...
INFO:    [20/03/2020 00:21:25] -> Localizing PTMs...
INFO:    [20/03/2020 00:21:25] -> Monitoring Memory Consumption...
INFO:    [20/03/2020 00:21:25] -> Cleaning up...
INFO:    [20/03/2020 00:21:25] -> Processing Raw Part 3 of 26 - (Run #14 of 18) ...
INFO:    [20/03/2020 00:21:25] -> Loading Data...
INFO:    [20/03/2020 00:21:25] -> Predicting Retention Times...
INFO:    [20/03/2020 00:21:25] -> Extracting Ion Currents...
INFO:    [20/03/2020 00:21:25] -> Loading XICs from Cache...
INFO:    [20/03/2020 00:21:25] -> Detecting Chromatogram Peaks...
INFO:    [20/03/2020 00:21:25] -> Scoring Peaks...
INFO:    [20/03/2020 00:21:25] -> Localizing PTMs...
INFO:    [20/03/2020 00:21:25] -> Monitoring Memory Consumption...
INFO:    [20/03/2020 00:21:25] -> Cleaning up...
INFO:    [20/03/2020 00:21:25] -> Processing Raw Part 4 of 26 - (Run #14 of 18) ...
INFO:    [20/03/2020 00:21:25] -> Loading Data...
INFO:    [20/03/2020 00:21:25] -> Predicting Retention Times...
INFO:    [20/03/2020 00:21:25] -> Extracting Ion Currents...
INFO:    [20/03/2020 00:21:25] -> Loading XICs from Cache...
INFO:    [20/03/2020 00:21:25] -> Detecting Chromatogram Peaks...
INFO:    [20/03/2020 00:21:25] -> Scoring Peaks...
INFO:    [20/03/2020 00:21:25] -> Localizing PTMs...
INFO:    [20/03/2020 00:21:25] -> Monitoring Memory Consumption...
INFO:    [20/03/2020 00:21:25] -> Cleaning up...
INFO:    [20/03/2020 00:21:26] -> Processing Raw Part 5 of 26 - (Run #14 of 18) ...
INFO:    [20/03/2020 00:21:26] -> Loading Data...
INFO:    [20/03/2020 00:21:26] -> Predicting Retention Times...
INFO:    [20/03/2020 00:21:26] -> Extracting Ion Currents...
INFO:    [20/03/2020 00:21:26] -> Loading XICs from Cache...
INFO:    [20/03/2020 00:21:26] -> Detecting Chromatogram Peaks...
INFO:    [20/03/2020 00:21:26] -> Scoring Peaks...
INFO:    [20/03/2020 00:21:26] -> Localizing PTMs...
INFO:    [20/03/2020 00:21:26] -> Monitoring Memory Consumption...
INFO:    [20/03/2020 00:21:26] -> Cleaning up...
INFO:    [20/03/2020 00:21:26] -> Processing Raw Part 6 of 26 - (Run #14 of 18) ...
INFO:    [20/03/2020 00:21:26] -> Loading Data...
INFO:    [20/03/2020 00:21:26] -> Predicting Retention Times...
INFO:    [20/03/2020 00:21:26] -> Extracting Ion Currents...
INFO:    [20/03/2020 00:21:26] -> Loading XICs from Cache...
INFO:    [20/03/2020 00:21:26] -> Detecting Chromatogram Peaks...
INFO:    [20/03/2020 00:21:26] -> Scoring Peaks...
INFO:    [20/03/2020 00:21:26] -> Localizing PTMs...
INFO:    [20/03/2020 00:21:26] -> Monitoring Memory Consumption...
INFO:    [20/03/2020 00:21:26] -> Cleaning up...
INFO:    [20/03/2020 00:21:26] -> Processing Raw Part 7 of 26 - (Run #14 of 18) ...
INFO:    [20/03/2020 00:21:26] -> Loading Data...
INFO:    [20/03/2020 00:21:26] -> Predicting Retention Times...
INFO:    [20/03/2020 00:21:26] -> Extracting Ion Currents...
INFO:    [20/03/2020 00:21:26] -> Loading XICs from Cache...
INFO:    [20/03/2020 00:21:26] -> Detecting Chromatogram Peaks...
INFO:    [20/03/2020 00:21:26] -> Scoring Peaks...
INFO:    [20/03/2020 00:21:26] -> Localizing PTMs...
INFO:    [20/03/2020 00:21:26] -> Monitoring Memory Consumption...
INFO:    [20/03/2020 00:21:26] -> Cleaning up...
INFO:    [20/03/2020 00:21:27] -> Processing Raw Part 8 of 26 - (Run #14 of 18) ...
INFO:    [20/03/2020 00:21:27] -> Loading Data...
INFO:    [20/03/2020 00:21:27] -> Predicting Retention Times...
INFO:    [20/03/2020 00:21:27] -> Extracting Ion Currents...
INFO:    [20/03/2020 00:21:27] -> Loading XICs from Cache...
INFO:    [20/03/2020 00:21:27] -> Detecting Chromatogram Peaks...
INFO:    [20/03/2020 00:21:27] -> Scoring Peaks...
INFO:    [20/03/2020 00:21:27] -> Localizing PTMs...
INFO:    [20/03/2020 00:21:27] -> Monitoring Memory Consumption...
INFO:    [20/03/2020 00:21:27] -> Cleaning up...
INFO:    [20/03/2020 00:21:27] -> Processing Raw Part 9 of 26 - (Run #14 of 18) ...
INFO:    [20/03/2020 00:21:27] -> Loading Data...
INFO:    [20/03/2020 00:21:27] -> Predicting Retention Times...
INFO:    [20/03/2020 00:21:27] -> Extracting Ion Currents...
INFO:    [20/03/2020 00:21:27] -> Loading XICs from Cache...
INFO:    [20/03/2020 00:21:27] -> Detecting Chromatogram Peaks...
INFO:    [20/03/2020 00:21:27] -> Scoring Peaks...
INFO:    [20/03/2020 00:21:27] -> Localizing PTMs...
INFO:    [20/03/2020 00:21:27] -> Monitoring Memory Consumption...
INFO:    [20/03/2020 00:21:27] -> Cleaning up...
INFO:    [20/03/2020 00:21:27] -> Processing Raw Part 10 of 26 - (Run #14 of 18) ...
INFO:    [20/03/2020 00:21:27] -> Loading Data...
INFO:    [20/03/2020 00:21:27] -> Predicting Retention Times...
INFO:    [20/03/2020 00:21:27] -> Extracting Ion Currents...
INFO:    [20/03/2020 00:21:27] -> Loading XICs from Cache...
INFO:    [20/03/2020 00:21:27] -> Detecting Chromatogram Peaks...
INFO:    [20/03/2020 00:21:27] -> Scoring Peaks...
INFO:    [20/03/2020 00:21:27] -> Localizing PTMs...
INFO:    [20/03/2020 00:21:27] -> Monitoring Memory Consumption...
INFO:    [20/03/2020 00:21:27] -> Cleaning up...
INFO:    [20/03/2020 00:21:27] -> Processing Raw Part 11 of 26 - (Run #14 of 18) ...
INFO:    [20/03/2020 00:21:27] -> Loading Data...
INFO:    [20/03/2020 00:21:27] -> Predicting Retention Times...
INFO:    [20/03/2020 00:21:27] -> Extracting Ion Currents...
INFO:    [20/03/2020 00:21:28] -> Loading XICs from Cache...
INFO:    [20/03/2020 00:21:28] -> Detecting Chromatogram Peaks...
INFO:    [20/03/2020 00:21:28] -> Scoring Peaks...
INFO:    [20/03/2020 00:21:28] -> Localizing PTMs...
INFO:    [20/03/2020 00:21:28] -> Monitoring Memory Consumption...
INFO:    [20/03/2020 00:21:28] -> Cleaning up...
INFO:    [20/03/2020 00:21:28] -> Processing Raw Part 12 of 26 - (Run #14 of 18) ...
INFO:    [20/03/2020 00:21:28] -> Loading Data...
INFO:    [20/03/2020 00:21:28] -> Predicting Retention Times...
INFO:    [20/03/2020 00:21:28] -> Extracting Ion Currents...
INFO:    [20/03/2020 00:21:28] -> Loading XICs from Cache...
INFO:    [20/03/2020 00:21:28] -> Detecting Chromatogram Peaks...
INFO:    [20/03/2020 00:21:28] -> Scoring Peaks...
INFO:    [20/03/2020 00:21:28] -> Localizing PTMs...
INFO:    [20/03/2020 00:21:28] -> Monitoring Memory Consumption...
INFO:    [20/03/2020 00:21:28] -> Cleaning up...
INFO:    [20/03/2020 00:21:28] -> Processing Raw Part 13 of 26 - (Run #14 of 18) ...
INFO:    [20/03/2020 00:21:28] -> Loading Data...
INFO:    [20/03/2020 00:21:28] -> Predicting Retention Times...
INFO:    [20/03/2020 00:21:28] -> Extracting Ion Currents...
INFO:    [20/03/2020 00:21:28] -> Loading XICs from Cache...
INFO:    [20/03/2020 00:21:28] -> Detecting Chromatogram Peaks...
INFO:    [20/03/2020 00:21:28] -> Scoring Peaks...
INFO:    [20/03/2020 00:21:28] -> Localizing PTMs...
INFO:    [20/03/2020 00:21:28] -> Monitoring Memory Consumption...
INFO:    [20/03/2020 00:21:28] -> Cleaning up...
INFO:    [20/03/2020 00:21:28] -> Processing Raw Part 14 of 26 - (Run #14 of 18) ...
INFO:    [20/03/2020 00:21:28] -> Loading Data...
INFO:    [20/03/2020 00:21:28] -> Predicting Retention Times...
INFO:    [20/03/2020 00:21:28] -> Extracting Ion Currents...
INFO:    [20/03/2020 00:21:28] -> Loading XICs from Cache...
INFO:    [20/03/2020 00:21:28] -> Detecting Chromatogram Peaks...
INFO:    [20/03/2020 00:21:28] -> Scoring Peaks...
INFO:    [20/03/2020 00:21:28] -> Localizing PTMs...
INFO:    [20/03/2020 00:21:28] -> Monitoring Memory Consumption...
INFO:    [20/03/2020 00:21:28] -> Cleaning up...
INFO:    [20/03/2020 00:21:28] -> Processing Raw Part 15 of 26 - (Run #14 of 18) ...
INFO:    [20/03/2020 00:21:28] -> Loading Data...
INFO:    [20/03/2020 00:21:28] -> Predicting Retention Times...
INFO:    [20/03/2020 00:21:28] -> Extracting Ion Currents...
INFO:    [20/03/2020 00:21:28] -> Loading XICs from Cache...
INFO:    [20/03/2020 00:21:28] -> Detecting Chromatogram Peaks...
INFO:    [20/03/2020 00:21:28] -> Scoring Peaks...
INFO:    [20/03/2020 00:21:28] -> Localizing PTMs...
INFO:    [20/03/2020 00:21:29] -> Monitoring Memory Consumption...
INFO:    [20/03/2020 00:21:29] -> Cleaning up...
INFO:    [20/03/2020 00:21:29] -> Processing Raw Part 16 of 26 - (Run #14 of 18) ...
INFO:    [20/03/2020 00:21:29] -> Loading Data...
INFO:    [20/03/2020 00:21:29] -> Predicting Retention Times...
INFO:    [20/03/2020 00:21:29] -> Extracting Ion Currents...
INFO:    [20/03/2020 00:21:29] -> Loading XICs from Cache...
INFO:    [20/03/2020 00:21:29] -> Detecting Chromatogram Peaks...
INFO:    [20/03/2020 00:21:29] -> Scoring Peaks...
INFO:    [20/03/2020 00:21:29] -> Localizing PTMs...
INFO:    [20/03/2020 00:21:29] -> Monitoring Memory Consumption...
INFO:    [20/03/2020 00:21:29] -> Cleaning up...
INFO:    [20/03/2020 00:21:29] -> Processing Raw Part 17 of 26 - (Run #14 of 18) ...
INFO:    [20/03/2020 00:21:29] -> Loading Data...
INFO:    [20/03/2020 00:21:29] -> Predicting Retention Times...
INFO:    [20/03/2020 00:21:29] -> Extracting Ion Currents...
INFO:    [20/03/2020 00:21:29] -> Loading XICs from Cache...
INFO:    [20/03/2020 00:21:29] -> Detecting Chromatogram Peaks...
INFO:    [20/03/2020 00:21:29] -> Scoring Peaks...
INFO:    [20/03/2020 00:21:29] -> Localizing PTMs...
INFO:    [20/03/2020 00:21:29] -> Monitoring Memory Consumption...
INFO:    [20/03/2020 00:21:29] -> Cleaning up...
INFO:    [20/03/2020 00:21:29] -> Processing Raw Part 18 of 26 - (Run #14 of 18) ...
INFO:    [20/03/2020 00:21:29] -> Loading Data...
INFO:    [20/03/2020 00:21:29] -> Predicting Retention Times...
INFO:    [20/03/2020 00:21:29] -> Extracting Ion Currents...
INFO:    [20/03/2020 00:21:29] -> Loading XICs from Cache...
INFO:    [20/03/2020 00:21:29] -> Detecting Chromatogram Peaks...
INFO:    [20/03/2020 00:21:29] -> Scoring Peaks...
INFO:    [20/03/2020 00:21:29] -> Localizing PTMs...
INFO:    [20/03/2020 00:21:29] -> Monitoring Memory Consumption...
INFO:    [20/03/2020 00:21:29] -> Cleaning up...
INFO:    [20/03/2020 00:21:29] -> Processing Raw Part 19 of 26 - (Run #14 of 18) ...
INFO:    [20/03/2020 00:21:29] -> Loading Data...
INFO:    [20/03/2020 00:21:29] -> Predicting Retention Times...
INFO:    [20/03/2020 00:21:29] -> Extracting Ion Currents...
INFO:    [20/03/2020 00:21:29] -> Loading XICs from Cache...
INFO:    [20/03/2020 00:21:29] -> Detecting Chromatogram Peaks...
INFO:    [20/03/2020 00:21:29] -> Scoring Peaks...
INFO:    [20/03/2020 00:21:29] -> Localizing PTMs...
INFO:    [20/03/2020 00:21:29] -> Monitoring Memory Consumption...
INFO:    [20/03/2020 00:21:29] -> Cleaning up...
INFO:    [20/03/2020 00:21:30] -> Processing Raw Part 20 of 26 - (Run #14 of 18) ...
INFO:    [20/03/2020 00:21:30] -> Loading Data...
INFO:    [20/03/2020 00:21:30] -> Predicting Retention Times...
INFO:    [20/03/2020 00:21:30] -> Extracting Ion Currents...
INFO:    [20/03/2020 00:21:30] -> Loading XICs from Cache...
INFO:    [20/03/2020 00:21:30] -> Detecting Chromatogram Peaks...
INFO:    [20/03/2020 00:21:30] -> Scoring Peaks...
INFO:    [20/03/2020 00:21:30] -> Localizing PTMs...
INFO:    [20/03/2020 00:21:30] -> Monitoring Memory Consumption...
INFO:    [20/03/2020 00:21:30] -> Cleaning up...
INFO:    [20/03/2020 00:21:30] -> Processing Raw Part 21 of 26 - (Run #14 of 18) ...
INFO:    [20/03/2020 00:21:30] -> Loading Data...
INFO:    [20/03/2020 00:21:30] -> Predicting Retention Times...
INFO:    [20/03/2020 00:21:30] -> Extracting Ion Currents...
INFO:    [20/03/2020 00:21:30] -> Loading XICs from Cache...
INFO:    [20/03/2020 00:21:30] -> Detecting Chromatogram Peaks...
INFO:    [20/03/2020 00:21:30] -> Scoring Peaks...
INFO:    [20/03/2020 00:21:30] -> Localizing PTMs...
INFO:    [20/03/2020 00:21:30] -> Monitoring Memory Consumption...
INFO:    [20/03/2020 00:21:30] -> Cleaning up...
INFO:    [20/03/2020 00:21:30] -> Processing Raw Part 22 of 26 - (Run #14 of 18) ...
INFO:    [20/03/2020 00:21:30] -> Loading Data...
INFO:    [20/03/2020 00:21:30] -> Predicting Retention Times...
INFO:    [20/03/2020 00:21:30] -> Extracting Ion Currents...
INFO:    [20/03/2020 00:21:30] -> Loading XICs from Cache...
INFO:    [20/03/2020 00:21:30] -> Detecting Chromatogram Peaks...
INFO:    [20/03/2020 00:21:30] -> Scoring Peaks...
INFO:    [20/03/2020 00:21:30] -> Localizing PTMs...
INFO:    [20/03/2020 00:21:30] -> Monitoring Memory Consumption...
INFO:    [20/03/2020 00:21:30] -> Cleaning up...
INFO:    [20/03/2020 00:21:30] -> Processing Raw Part 23 of 26 - (Run #14 of 18) ...
INFO:    [20/03/2020 00:21:30] -> Loading Data...
INFO:    [20/03/2020 00:21:30] -> Predicting Retention Times...
INFO:    [20/03/2020 00:21:30] -> Extracting Ion Currents...
INFO:    [20/03/2020 00:21:30] -> Loading XICs from Cache...
INFO:    [20/03/2020 00:21:30] -> Detecting Chromatogram Peaks...
INFO:    [20/03/2020 00:21:30] -> Scoring Peaks...
INFO:    [20/03/2020 00:21:30] -> Localizing PTMs...
INFO:    [20/03/2020 00:21:30] -> Monitoring Memory Consumption...
INFO:    [20/03/2020 00:21:30] -> Cleaning up...
INFO:    [20/03/2020 00:21:30] -> Processing Raw Part 24 of 26 - (Run #14 of 18) ...
INFO:    [20/03/2020 00:21:30] -> Loading Data...
INFO:    [20/03/2020 00:21:30] -> Predicting Retention Times...
INFO:    [20/03/2020 00:21:30] -> Extracting Ion Currents...
INFO:    [20/03/2020 00:21:30] -> Loading XICs from Cache...
INFO:    [20/03/2020 00:21:30] -> Detecting Chromatogram Peaks...
INFO:    [20/03/2020 00:21:30] -> Scoring Peaks...
INFO:    [20/03/2020 00:21:30] -> Localizing PTMs...
INFO:    [20/03/2020 00:21:30] -> Monitoring Memory Consumption...
INFO:    [20/03/2020 00:21:30] -> Cleaning up...
INFO:    [20/03/2020 00:21:30] -> Processing Raw Part 25 of 26 - (Run #14 of 18) ...
INFO:    [20/03/2020 00:21:30] -> Loading Data...
INFO:    [20/03/2020 00:21:30] -> Predicting Retention Times...
INFO:    [20/03/2020 00:21:30] -> Extracting Ion Currents...
INFO:    [20/03/2020 00:21:30] -> Loading XICs from Cache...
INFO:    [20/03/2020 00:21:30] -> Detecting Chromatogram Peaks...
INFO:    [20/03/2020 00:21:30] -> Scoring Peaks...
INFO:    [20/03/2020 00:21:30] -> Localizing PTMs...
INFO:    [20/03/2020 00:21:30] -> Monitoring Memory Consumption...
INFO:    [20/03/2020 00:21:30] -> Cleaning up...
INFO:    [20/03/2020 00:21:30] -> Processing Raw Part 26 of 26 - (Run #14 of 18) ...
INFO:    [20/03/2020 00:21:30] -> Loading Data...
INFO:    [20/03/2020 00:21:30] -> Predicting Retention Times...
INFO:    [20/03/2020 00:21:30] -> Extracting Ion Currents...
INFO:    [20/03/2020 00:21:30] -> Loading XICs from Cache...
INFO:    [20/03/2020 00:21:30] -> Detecting Chromatogram Peaks...
INFO:    [20/03/2020 00:21:30] -> Scoring Peaks...
INFO:    [20/03/2020 00:21:30] -> Localizing PTMs...
INFO:    [20/03/2020 00:21:30] -> Monitoring Memory Consumption...
INFO:    [20/03/2020 00:21:30] -> Cleaning up...
INFO:    [20/03/2020 00:21:30] -> Releasing Raw Files...
INFO:    [20/03/2020 00:21:30] -> Machine Learning...
INFO:    [20/03/2020 00:21:34] -> Initializing HTRMS...
INFO:    [20/03/2020 00:21:34] -> Releasing Run Resources...
INFO:    [20/03/2020 00:21:34] -> Calculating Qvalues...
INFO:    [20/03/2020 00:21:34] -> Unique precursors: 10,745 of 16,721 | modified peptides: 9,812 of 15,233 | peptides: 9,693 of 14,831 |  protein groups: 1,567 (Qvalue <= 0.01) [20200313_CE_Exo_6.raw]
INFO:    [20/03/2020 00:21:34] -> Collapsing Search Tree...
INFO:    [20/03/2020 00:21:34] -> Processed in 9.63s
INFO:    [20/03/2020 00:21:35] -> Initializing QC...
INFO:    [20/03/2020 00:21:35] -> Determining Calibration Parameter...
INFO:    [20/03/2020 00:21:35] -> Assigning ML Features...
INFO:    [20/03/2020 00:21:35] -> Generating Decoys...
INFO:    [20/03/2020 00:21:35] -> Extracting Ion Currents...
INFO:    [20/03/2020 00:21:35] -> Processing Raw Part 1 of 26 - (Run #15 of 18) ...
INFO:    [20/03/2020 00:21:35] -> Loading Data...
INFO:    [20/03/2020 00:21:35] -> Predicting Retention Times...
INFO:    [20/03/2020 00:21:35] -> Extracting Ion Currents...
INFO:    [20/03/2020 00:21:35] -> Loading XICs from Cache...
INFO:    [20/03/2020 00:21:35] -> Detecting Chromatogram Peaks...
INFO:    [20/03/2020 00:21:35] -> Scoring Peaks...
INFO:    [20/03/2020 00:21:35] -> Localizing PTMs...
INFO:    [20/03/2020 00:21:35] -> Monitoring Memory Consumption...
INFO:    [20/03/2020 00:21:35] -> Cleaning up...
INFO:    [20/03/2020 00:21:35] -> Processing Raw Part 2 of 26 - (Run #15 of 18) ...
INFO:    [20/03/2020 00:21:35] -> Loading Data...
INFO:    [20/03/2020 00:21:35] -> Predicting Retention Times...
INFO:    [20/03/2020 00:21:35] -> Extracting Ion Currents...
INFO:    [20/03/2020 00:21:35] -> Loading XICs from Cache...
INFO:    [20/03/2020 00:21:35] -> Detecting Chromatogram Peaks...
INFO:    [20/03/2020 00:21:35] -> Scoring Peaks...
INFO:    [20/03/2020 00:21:35] -> Localizing PTMs...
INFO:    [20/03/2020 00:21:36] -> Monitoring Memory Consumption...
INFO:    [20/03/2020 00:21:36] -> Cleaning up...
INFO:    [20/03/2020 00:21:36] -> Processing Raw Part 3 of 26 - (Run #15 of 18) ...
INFO:    [20/03/2020 00:21:36] -> Loading Data...
INFO:    [20/03/2020 00:21:36] -> Predicting Retention Times...
INFO:    [20/03/2020 00:21:36] -> Extracting Ion Currents...
INFO:    [20/03/2020 00:21:36] -> Loading XICs from Cache...
INFO:    [20/03/2020 00:21:36] -> Detecting Chromatogram Peaks...
INFO:    [20/03/2020 00:21:36] -> Scoring Peaks...
INFO:    [20/03/2020 00:21:36] -> Localizing PTMs...
INFO:    [20/03/2020 00:21:36] -> Monitoring Memory Consumption...
INFO:    [20/03/2020 00:21:36] -> Cleaning up...
INFO:    [20/03/2020 00:21:36] -> Processing Raw Part 4 of 26 - (Run #15 of 18) ...
INFO:    [20/03/2020 00:21:36] -> Loading Data...
INFO:    [20/03/2020 00:21:36] -> Predicting Retention Times...
INFO:    [20/03/2020 00:21:36] -> Extracting Ion Currents...
INFO:    [20/03/2020 00:21:36] -> Loading XICs from Cache...
INFO:    [20/03/2020 00:21:36] -> Detecting Chromatogram Peaks...
INFO:    [20/03/2020 00:21:36] -> Scoring Peaks...
INFO:    [20/03/2020 00:21:36] -> Localizing PTMs...
INFO:    [20/03/2020 00:21:36] -> Monitoring Memory Consumption...
INFO:    [20/03/2020 00:21:36] -> Cleaning up...
INFO:    [20/03/2020 00:21:36] -> Processing Raw Part 5 of 26 - (Run #15 of 18) ...
INFO:    [20/03/2020 00:21:36] -> Loading Data...
INFO:    [20/03/2020 00:21:36] -> Predicting Retention Times...
INFO:    [20/03/2020 00:21:36] -> Extracting Ion Currents...
INFO:    [20/03/2020 00:21:36] -> Loading XICs from Cache...
INFO:    [20/03/2020 00:21:36] -> Detecting Chromatogram Peaks...
INFO:    [20/03/2020 00:21:36] -> Scoring Peaks...
INFO:    [20/03/2020 00:21:36] -> Localizing PTMs...
INFO:    [20/03/2020 00:21:36] -> Monitoring Memory Consumption...
INFO:    [20/03/2020 00:21:36] -> Cleaning up...
INFO:    [20/03/2020 00:21:36] -> Processing Raw Part 6 of 26 - (Run #15 of 18) ...
INFO:    [20/03/2020 00:21:36] -> Loading Data...
INFO:    [20/03/2020 00:21:36] -> Predicting Retention Times...
INFO:    [20/03/2020 00:21:36] -> Extracting Ion Currents...
INFO:    [20/03/2020 00:21:36] -> Loading XICs from Cache...
INFO:    [20/03/2020 00:21:36] -> Detecting Chromatogram Peaks...
INFO:    [20/03/2020 00:21:36] -> Scoring Peaks...
INFO:    [20/03/2020 00:21:37] -> Localizing PTMs...
INFO:    [20/03/2020 00:21:37] -> Monitoring Memory Consumption...
INFO:    [20/03/2020 00:21:37] -> Cleaning up...
INFO:    [20/03/2020 00:21:37] -> Processing Raw Part 7 of 26 - (Run #15 of 18) ...
INFO:    [20/03/2020 00:21:37] -> Loading Data...
INFO:    [20/03/2020 00:21:37] -> Predicting Retention Times...
INFO:    [20/03/2020 00:21:37] -> Extracting Ion Currents...
INFO:    [20/03/2020 00:21:37] -> Loading XICs from Cache...
INFO:    [20/03/2020 00:21:37] -> Detecting Chromatogram Peaks...
INFO:    [20/03/2020 00:21:37] -> Scoring Peaks...
INFO:    [20/03/2020 00:21:37] -> Localizing PTMs...
INFO:    [20/03/2020 00:21:37] -> Monitoring Memory Consumption...
INFO:    [20/03/2020 00:21:37] -> Cleaning up...
INFO:    [20/03/2020 00:21:37] -> Processing Raw Part 8 of 26 - (Run #15 of 18) ...
INFO:    [20/03/2020 00:21:37] -> Loading Data...
INFO:    [20/03/2020 00:21:37] -> Predicting Retention Times...
INFO:    [20/03/2020 00:21:37] -> Extracting Ion Currents...
INFO:    [20/03/2020 00:21:37] -> Loading XICs from Cache...
INFO:    [20/03/2020 00:21:37] -> Detecting Chromatogram Peaks...
INFO:    [20/03/2020 00:21:37] -> Scoring Peaks...
INFO:    [20/03/2020 00:21:37] -> Localizing PTMs...
INFO:    [20/03/2020 00:21:37] -> Monitoring Memory Consumption...
INFO:    [20/03/2020 00:21:37] -> Cleaning up...
INFO:    [20/03/2020 00:21:37] -> Processing Raw Part 9 of 26 - (Run #15 of 18) ...
INFO:    [20/03/2020 00:21:37] -> Loading Data...
INFO:    [20/03/2020 00:21:37] -> Predicting Retention Times...
INFO:    [20/03/2020 00:21:37] -> Extracting Ion Currents...
INFO:    [20/03/2020 00:21:37] -> Loading XICs from Cache...
INFO:    [20/03/2020 00:21:37] -> Detecting Chromatogram Peaks...
INFO:    [20/03/2020 00:21:37] -> Scoring Peaks...
INFO:    [20/03/2020 00:21:38] -> Localizing PTMs...
INFO:    [20/03/2020 00:21:38] -> Monitoring Memory Consumption...
INFO:    [20/03/2020 00:21:38] -> Cleaning up...
INFO:    [20/03/2020 00:21:38] -> Processing Raw Part 10 of 26 - (Run #15 of 18) ...
INFO:    [20/03/2020 00:21:38] -> Loading Data...
INFO:    [20/03/2020 00:21:38] -> Predicting Retention Times...
INFO:    [20/03/2020 00:21:38] -> Extracting Ion Currents...
INFO:    [20/03/2020 00:21:38] -> Loading XICs from Cache...
INFO:    [20/03/2020 00:21:38] -> Detecting Chromatogram Peaks...
INFO:    [20/03/2020 00:21:38] -> Scoring Peaks...
INFO:    [20/03/2020 00:21:38] -> Localizing PTMs...
INFO:    [20/03/2020 00:21:38] -> Monitoring Memory Consumption...
INFO:    [20/03/2020 00:21:38] -> Cleaning up...
INFO:    [20/03/2020 00:21:38] -> Processing Raw Part 11 of 26 - (Run #15 of 18) ...
INFO:    [20/03/2020 00:21:38] -> Loading Data...
INFO:    [20/03/2020 00:21:38] -> Predicting Retention Times...
INFO:    [20/03/2020 00:21:38] -> Extracting Ion Currents...
INFO:    [20/03/2020 00:21:38] -> Loading XICs from Cache...
INFO:    [20/03/2020 00:21:38] -> Detecting Chromatogram Peaks...
INFO:    [20/03/2020 00:21:38] -> Scoring Peaks...
INFO:    [20/03/2020 00:21:38] -> Localizing PTMs...
INFO:    [20/03/2020 00:21:38] -> Monitoring Memory Consumption...
INFO:    [20/03/2020 00:21:38] -> Cleaning up...
INFO:    [20/03/2020 00:21:38] -> Processing Raw Part 12 of 26 - (Run #15 of 18) ...
INFO:    [20/03/2020 00:21:38] -> Loading Data...
INFO:    [20/03/2020 00:21:38] -> Predicting Retention Times...
INFO:    [20/03/2020 00:21:38] -> Extracting Ion Currents...
INFO:    [20/03/2020 00:21:38] -> Loading XICs from Cache...
INFO:    [20/03/2020 00:21:38] -> Detecting Chromatogram Peaks...
INFO:    [20/03/2020 00:21:38] -> Scoring Peaks...
INFO:    [20/03/2020 00:21:38] -> Localizing PTMs...
INFO:    [20/03/2020 00:21:38] -> Monitoring Memory Consumption...
INFO:    [20/03/2020 00:21:38] -> Cleaning up...
INFO:    [20/03/2020 00:21:38] -> Processing Raw Part 13 of 26 - (Run #15 of 18) ...
INFO:    [20/03/2020 00:21:38] -> Loading Data...
INFO:    [20/03/2020 00:21:38] -> Predicting Retention Times...
INFO:    [20/03/2020 00:21:38] -> Extracting Ion Currents...
INFO:    [20/03/2020 00:21:39] -> Loading XICs from Cache...
INFO:    [20/03/2020 00:21:39] -> Detecting Chromatogram Peaks...
INFO:    [20/03/2020 00:21:39] -> Scoring Peaks...
INFO:    [20/03/2020 00:21:39] -> Localizing PTMs...
INFO:    [20/03/2020 00:21:39] -> Monitoring Memory Consumption...
INFO:    [20/03/2020 00:21:39] -> Cleaning up...
INFO:    [20/03/2020 00:21:39] -> Processing Raw Part 14 of 26 - (Run #15 of 18) ...
INFO:    [20/03/2020 00:21:39] -> Loading Data...
INFO:    [20/03/2020 00:21:39] -> Predicting Retention Times...
INFO:    [20/03/2020 00:21:39] -> Extracting Ion Currents...
INFO:    [20/03/2020 00:21:39] -> Loading XICs from Cache...
INFO:    [20/03/2020 00:21:39] -> Detecting Chromatogram Peaks...
INFO:    [20/03/2020 00:21:39] -> Scoring Peaks...
INFO:    [20/03/2020 00:21:39] -> Localizing PTMs...
INFO:    [20/03/2020 00:21:39] -> Monitoring Memory Consumption...
INFO:    [20/03/2020 00:21:39] -> Cleaning up...
INFO:    [20/03/2020 00:21:39] -> Processing Raw Part 15 of 26 - (Run #15 of 18) ...
INFO:    [20/03/2020 00:21:39] -> Loading Data...
INFO:    [20/03/2020 00:21:39] -> Predicting Retention Times...
INFO:    [20/03/2020 00:21:39] -> Extracting Ion Currents...
INFO:    [20/03/2020 00:21:39] -> Loading XICs from Cache...
INFO:    [20/03/2020 00:21:39] -> Detecting Chromatogram Peaks...
INFO:    [20/03/2020 00:21:39] -> Scoring Peaks...
INFO:    [20/03/2020 00:21:39] -> Localizing PTMs...
INFO:    [20/03/2020 00:21:39] -> Monitoring Memory Consumption...
INFO:    [20/03/2020 00:21:39] -> Cleaning up...
INFO:    [20/03/2020 00:21:39] -> Processing Raw Part 16 of 26 - (Run #15 of 18) ...
INFO:    [20/03/2020 00:21:39] -> Loading Data...
INFO:    [20/03/2020 00:21:39] -> Predicting Retention Times...
INFO:    [20/03/2020 00:21:39] -> Extracting Ion Currents...
INFO:    [20/03/2020 00:21:39] -> Loading XICs from Cache...
INFO:    [20/03/2020 00:21:39] -> Detecting Chromatogram Peaks...
INFO:    [20/03/2020 00:21:39] -> Scoring Peaks...
INFO:    [20/03/2020 00:21:39] -> Localizing PTMs...
INFO:    [20/03/2020 00:21:39] -> Monitoring Memory Consumption...
INFO:    [20/03/2020 00:21:39] -> Cleaning up...
INFO:    [20/03/2020 00:21:39] -> Processing Raw Part 17 of 26 - (Run #15 of 18) ...
INFO:    [20/03/2020 00:21:39] -> Loading Data...
INFO:    [20/03/2020 00:21:39] -> Predicting Retention Times...
INFO:    [20/03/2020 00:21:39] -> Extracting Ion Currents...
INFO:    [20/03/2020 00:21:39] -> Loading XICs from Cache...
INFO:    [20/03/2020 00:21:39] -> Detecting Chromatogram Peaks...
INFO:    [20/03/2020 00:21:39] -> Scoring Peaks...
INFO:    [20/03/2020 00:21:40] -> Localizing PTMs...
INFO:    [20/03/2020 00:21:40] -> Monitoring Memory Consumption...
INFO:    [20/03/2020 00:21:40] -> Cleaning up...
INFO:    [20/03/2020 00:21:40] -> Processing Raw Part 18 of 26 - (Run #15 of 18) ...
INFO:    [20/03/2020 00:21:40] -> Loading Data...
INFO:    [20/03/2020 00:21:40] -> Predicting Retention Times...
INFO:    [20/03/2020 00:21:40] -> Extracting Ion Currents...
INFO:    [20/03/2020 00:21:40] -> Loading XICs from Cache...
INFO:    [20/03/2020 00:21:40] -> Detecting Chromatogram Peaks...
INFO:    [20/03/2020 00:21:40] -> Scoring Peaks...
INFO:    [20/03/2020 00:21:40] -> Localizing PTMs...
INFO:    [20/03/2020 00:21:40] -> Monitoring Memory Consumption...
INFO:    [20/03/2020 00:21:40] -> Cleaning up...
INFO:    [20/03/2020 00:21:40] -> Processing Raw Part 19 of 26 - (Run #15 of 18) ...
INFO:    [20/03/2020 00:21:40] -> Loading Data...
INFO:    [20/03/2020 00:21:40] -> Predicting Retention Times...
INFO:    [20/03/2020 00:21:40] -> Extracting Ion Currents...
INFO:    [20/03/2020 00:21:40] -> Loading XICs from Cache...
INFO:    [20/03/2020 00:21:40] -> Detecting Chromatogram Peaks...
INFO:    [20/03/2020 00:21:40] -> Scoring Peaks...
INFO:    [20/03/2020 00:21:40] -> Localizing PTMs...
INFO:    [20/03/2020 00:21:40] -> Monitoring Memory Consumption...
INFO:    [20/03/2020 00:21:40] -> Cleaning up...
INFO:    [20/03/2020 00:21:40] -> Processing Raw Part 20 of 26 - (Run #15 of 18) ...
INFO:    [20/03/2020 00:21:40] -> Loading Data...
INFO:    [20/03/2020 00:21:40] -> Predicting Retention Times...
INFO:    [20/03/2020 00:21:40] -> Extracting Ion Currents...
INFO:    [20/03/2020 00:21:40] -> Loading XICs from Cache...
INFO:    [20/03/2020 00:21:40] -> Detecting Chromatogram Peaks...
INFO:    [20/03/2020 00:21:40] -> Scoring Peaks...
INFO:    [20/03/2020 00:21:40] -> Localizing PTMs...
INFO:    [20/03/2020 00:21:40] -> Monitoring Memory Consumption...
INFO:    [20/03/2020 00:21:40] -> Cleaning up...
INFO:    [20/03/2020 00:21:40] -> Processing Raw Part 21 of 26 - (Run #15 of 18) ...
INFO:    [20/03/2020 00:21:40] -> Loading Data...
INFO:    [20/03/2020 00:21:40] -> Predicting Retention Times...
INFO:    [20/03/2020 00:21:40] -> Extracting Ion Currents...
INFO:    [20/03/2020 00:21:40] -> Loading XICs from Cache...
INFO:    [20/03/2020 00:21:40] -> Detecting Chromatogram Peaks...
INFO:    [20/03/2020 00:21:40] -> Scoring Peaks...
INFO:    [20/03/2020 00:21:40] -> Localizing PTMs...
INFO:    [20/03/2020 00:21:40] -> Monitoring Memory Consumption...
INFO:    [20/03/2020 00:21:40] -> Cleaning up...
INFO:    [20/03/2020 00:21:40] -> Processing Raw Part 22 of 26 - (Run #15 of 18) ...
INFO:    [20/03/2020 00:21:40] -> Loading Data...
INFO:    [20/03/2020 00:21:40] -> Predicting Retention Times...
INFO:    [20/03/2020 00:21:40] -> Extracting Ion Currents...
INFO:    [20/03/2020 00:21:40] -> Loading XICs from Cache...
INFO:    [20/03/2020 00:21:40] -> Detecting Chromatogram Peaks...
INFO:    [20/03/2020 00:21:40] -> Scoring Peaks...
INFO:    [20/03/2020 00:21:40] -> Localizing PTMs...
INFO:    [20/03/2020 00:21:40] -> Monitoring Memory Consumption...
INFO:    [20/03/2020 00:21:40] -> Cleaning up...
INFO:    [20/03/2020 00:21:40] -> Processing Raw Part 23 of 26 - (Run #15 of 18) ...
INFO:    [20/03/2020 00:21:40] -> Loading Data...
INFO:    [20/03/2020 00:21:40] -> Predicting Retention Times...
INFO:    [20/03/2020 00:21:40] -> Extracting Ion Currents...
INFO:    [20/03/2020 00:21:40] -> Loading XICs from Cache...
INFO:    [20/03/2020 00:21:40] -> Detecting Chromatogram Peaks...
INFO:    [20/03/2020 00:21:40] -> Scoring Peaks...
INFO:    [20/03/2020 00:21:40] -> Localizing PTMs...
INFO:    [20/03/2020 00:21:40] -> Monitoring Memory Consumption...
INFO:    [20/03/2020 00:21:40] -> Cleaning up...
INFO:    [20/03/2020 00:21:40] -> Processing Raw Part 24 of 26 - (Run #15 of 18) ...
INFO:    [20/03/2020 00:21:40] -> Loading Data...
INFO:    [20/03/2020 00:21:40] -> Predicting Retention Times...
INFO:    [20/03/2020 00:21:40] -> Extracting Ion Currents...
INFO:    [20/03/2020 00:21:40] -> Loading XICs from Cache...
INFO:    [20/03/2020 00:21:40] -> Detecting Chromatogram Peaks...
INFO:    [20/03/2020 00:21:40] -> Scoring Peaks...
INFO:    [20/03/2020 00:21:40] -> Localizing PTMs...
INFO:    [20/03/2020 00:21:40] -> Monitoring Memory Consumption...
INFO:    [20/03/2020 00:21:40] -> Cleaning up...
INFO:    [20/03/2020 00:21:40] -> Processing Raw Part 25 of 26 - (Run #15 of 18) ...
INFO:    [20/03/2020 00:21:40] -> Loading Data...
INFO:    [20/03/2020 00:21:40] -> Predicting Retention Times...
INFO:    [20/03/2020 00:21:40] -> Extracting Ion Currents...
INFO:    [20/03/2020 00:21:40] -> Loading XICs from Cache...
INFO:    [20/03/2020 00:21:40] -> Detecting Chromatogram Peaks...
INFO:    [20/03/2020 00:21:40] -> Scoring Peaks...
INFO:    [20/03/2020 00:21:40] -> Localizing PTMs...
INFO:    [20/03/2020 00:21:40] -> Monitoring Memory Consumption...
INFO:    [20/03/2020 00:21:40] -> Cleaning up...
INFO:    [20/03/2020 00:21:40] -> Processing Raw Part 26 of 26 - (Run #15 of 18) ...
INFO:    [20/03/2020 00:21:40] -> Loading Data...
INFO:    [20/03/2020 00:21:40] -> Predicting Retention Times...
INFO:    [20/03/2020 00:21:40] -> Extracting Ion Currents...
INFO:    [20/03/2020 00:21:41] -> Loading XICs from Cache...
INFO:    [20/03/2020 00:21:41] -> Detecting Chromatogram Peaks...
INFO:    [20/03/2020 00:21:41] -> Scoring Peaks...
INFO:    [20/03/2020 00:21:41] -> Localizing PTMs...
INFO:    [20/03/2020 00:21:41] -> Monitoring Memory Consumption...
INFO:    [20/03/2020 00:21:41] -> Cleaning up...
INFO:    [20/03/2020 00:21:41] -> Releasing Raw Files...
INFO:    [20/03/2020 00:21:41] -> Machine Learning...
INFO:    [20/03/2020 00:21:44] -> Initializing HTRMS...
INFO:    [20/03/2020 00:21:44] -> Releasing Run Resources...
INFO:    [20/03/2020 00:21:44] -> Calculating Qvalues...
INFO:    [20/03/2020 00:21:44] -> Unique precursors: 10,035 of 16,721 | modified peptides: 9,152 of 15,233 | peptides: 9,022 of 14,831 |  protein groups: 1,513 (Qvalue <= 0.01) [20200313_CE_Exo_7.raw]
INFO:    [20/03/2020 00:21:44] -> Collapsing Search Tree...
INFO:    [20/03/2020 00:21:44] -> Processed in 9.53s
INFO:    [20/03/2020 00:21:45] -> Initializing QC...
INFO:    [20/03/2020 00:21:45] -> Determining Calibration Parameter...
INFO:    [20/03/2020 00:21:45] -> Assigning ML Features...
INFO:    [20/03/2020 00:21:45] -> Generating Decoys...
INFO:    [20/03/2020 00:21:45] -> Extracting Ion Currents...
INFO:    [20/03/2020 00:21:45] -> Processing Raw Part 1 of 26 - (Run #16 of 18) ...
INFO:    [20/03/2020 00:21:45] -> Loading Data...
INFO:    [20/03/2020 00:21:45] -> Predicting Retention Times...
INFO:    [20/03/2020 00:21:45] -> Extracting Ion Currents...
INFO:    [20/03/2020 00:21:45] -> Loading XICs from Cache...
INFO:    [20/03/2020 00:21:45] -> Detecting Chromatogram Peaks...
INFO:    [20/03/2020 00:21:45] -> Scoring Peaks...
INFO:    [20/03/2020 00:21:46] -> Localizing PTMs...
INFO:    [20/03/2020 00:21:46] -> Monitoring Memory Consumption...
INFO:    [20/03/2020 00:21:46] -> Cleaning up...
INFO:    [20/03/2020 00:21:46] -> Processing Raw Part 2 of 26 - (Run #16 of 18) ...
INFO:    [20/03/2020 00:21:46] -> Loading Data...
INFO:    [20/03/2020 00:21:46] -> Predicting Retention Times...
INFO:    [20/03/2020 00:21:46] -> Extracting Ion Currents...
INFO:    [20/03/2020 00:21:46] -> Loading XICs from Cache...
INFO:    [20/03/2020 00:21:46] -> Detecting Chromatogram Peaks...
INFO:    [20/03/2020 00:21:46] -> Scoring Peaks...
INFO:    [20/03/2020 00:21:46] -> Localizing PTMs...
INFO:    [20/03/2020 00:21:46] -> Monitoring Memory Consumption...
INFO:    [20/03/2020 00:21:46] -> Cleaning up...
INFO:    [20/03/2020 00:21:46] -> Processing Raw Part 3 of 26 - (Run #16 of 18) ...
INFO:    [20/03/2020 00:21:46] -> Loading Data...
INFO:    [20/03/2020 00:21:46] -> Predicting Retention Times...
INFO:    [20/03/2020 00:21:46] -> Extracting Ion Currents...
INFO:    [20/03/2020 00:21:46] -> Loading XICs from Cache...
INFO:    [20/03/2020 00:21:46] -> Detecting Chromatogram Peaks...
INFO:    [20/03/2020 00:21:46] -> Scoring Peaks...
INFO:    [20/03/2020 00:21:46] -> Localizing PTMs...
INFO:    [20/03/2020 00:21:46] -> Monitoring Memory Consumption...
INFO:    [20/03/2020 00:21:46] -> Cleaning up...
INFO:    [20/03/2020 00:21:46] -> Processing Raw Part 4 of 26 - (Run #16 of 18) ...
INFO:    [20/03/2020 00:21:46] -> Loading Data...
INFO:    [20/03/2020 00:21:46] -> Predicting Retention Times...
INFO:    [20/03/2020 00:21:46] -> Extracting Ion Currents...
INFO:    [20/03/2020 00:21:46] -> Loading XICs from Cache...
INFO:    [20/03/2020 00:21:46] -> Detecting Chromatogram Peaks...
INFO:    [20/03/2020 00:21:46] -> Scoring Peaks...
INFO:    [20/03/2020 00:21:46] -> Localizing PTMs...
INFO:    [20/03/2020 00:21:46] -> Monitoring Memory Consumption...
INFO:    [20/03/2020 00:21:46] -> Cleaning up...
INFO:    [20/03/2020 00:21:46] -> Processing Raw Part 5 of 26 - (Run #16 of 18) ...
INFO:    [20/03/2020 00:21:46] -> Loading Data...
INFO:    [20/03/2020 00:21:46] -> Predicting Retention Times...
INFO:    [20/03/2020 00:21:46] -> Extracting Ion Currents...
INFO:    [20/03/2020 00:21:46] -> Loading XICs from Cache...
INFO:    [20/03/2020 00:21:46] -> Detecting Chromatogram Peaks...
INFO:    [20/03/2020 00:21:46] -> Scoring Peaks...
INFO:    [20/03/2020 00:21:46] -> Localizing PTMs...
INFO:    [20/03/2020 00:21:46] -> Monitoring Memory Consumption...
INFO:    [20/03/2020 00:21:46] -> Cleaning up...
INFO:    [20/03/2020 00:21:46] -> Processing Raw Part 6 of 26 - (Run #16 of 18) ...
INFO:    [20/03/2020 00:21:46] -> Loading Data...
INFO:    [20/03/2020 00:21:46] -> Predicting Retention Times...
INFO:    [20/03/2020 00:21:46] -> Extracting Ion Currents...
INFO:    [20/03/2020 00:21:47] -> Loading XICs from Cache...
INFO:    [20/03/2020 00:21:47] -> Detecting Chromatogram Peaks...
INFO:    [20/03/2020 00:21:47] -> Scoring Peaks...
INFO:    [20/03/2020 00:21:47] -> Localizing PTMs...
INFO:    [20/03/2020 00:21:47] -> Monitoring Memory Consumption...
INFO:    [20/03/2020 00:21:47] -> Cleaning up...
INFO:    [20/03/2020 00:21:47] -> Processing Raw Part 7 of 26 - (Run #16 of 18) ...
INFO:    [20/03/2020 00:21:47] -> Loading Data...
INFO:    [20/03/2020 00:21:47] -> Predicting Retention Times...
INFO:    [20/03/2020 00:21:47] -> Extracting Ion Currents...
INFO:    [20/03/2020 00:21:47] -> Loading XICs from Cache...
INFO:    [20/03/2020 00:21:47] -> Detecting Chromatogram Peaks...
INFO:    [20/03/2020 00:21:47] -> Scoring Peaks...
INFO:    [20/03/2020 00:21:47] -> Localizing PTMs...
INFO:    [20/03/2020 00:21:47] -> Monitoring Memory Consumption...
INFO:    [20/03/2020 00:21:47] -> Cleaning up...
INFO:    [20/03/2020 00:21:47] -> Processing Raw Part 8 of 26 - (Run #16 of 18) ...
INFO:    [20/03/2020 00:21:47] -> Loading Data...
INFO:    [20/03/2020 00:21:47] -> Predicting Retention Times...
INFO:    [20/03/2020 00:21:47] -> Extracting Ion Currents...
INFO:    [20/03/2020 00:21:47] -> Loading XICs from Cache...
INFO:    [20/03/2020 00:21:47] -> Detecting Chromatogram Peaks...
INFO:    [20/03/2020 00:21:47] -> Scoring Peaks...
INFO:    [20/03/2020 00:21:47] -> Localizing PTMs...
INFO:    [20/03/2020 00:21:47] -> Monitoring Memory Consumption...
INFO:    [20/03/2020 00:21:47] -> Cleaning up...
INFO:    [20/03/2020 00:21:47] -> Processing Raw Part 9 of 26 - (Run #16 of 18) ...
INFO:    [20/03/2020 00:21:47] -> Loading Data...
INFO:    [20/03/2020 00:21:47] -> Predicting Retention Times...
INFO:    [20/03/2020 00:21:47] -> Extracting Ion Currents...
INFO:    [20/03/2020 00:21:48] -> Loading XICs from Cache...
INFO:    [20/03/2020 00:21:48] -> Detecting Chromatogram Peaks...
INFO:    [20/03/2020 00:21:48] -> Scoring Peaks...
INFO:    [20/03/2020 00:21:48] -> Localizing PTMs...
INFO:    [20/03/2020 00:21:48] -> Monitoring Memory Consumption...
INFO:    [20/03/2020 00:21:48] -> Cleaning up...
INFO:    [20/03/2020 00:21:48] -> Processing Raw Part 10 of 26 - (Run #16 of 18) ...
INFO:    [20/03/2020 00:21:48] -> Loading Data...
INFO:    [20/03/2020 00:21:48] -> Predicting Retention Times...
INFO:    [20/03/2020 00:21:48] -> Extracting Ion Currents...
INFO:    [20/03/2020 00:21:48] -> Loading XICs from Cache...
INFO:    [20/03/2020 00:21:48] -> Detecting Chromatogram Peaks...
INFO:    [20/03/2020 00:21:48] -> Scoring Peaks...
INFO:    [20/03/2020 00:21:48] -> Localizing PTMs...
INFO:    [20/03/2020 00:21:48] -> Monitoring Memory Consumption...
INFO:    [20/03/2020 00:21:48] -> Cleaning up...
INFO:    [20/03/2020 00:21:48] -> Processing Raw Part 11 of 26 - (Run #16 of 18) ...
INFO:    [20/03/2020 00:21:48] -> Loading Data...
INFO:    [20/03/2020 00:21:48] -> Predicting Retention Times...
INFO:    [20/03/2020 00:21:48] -> Extracting Ion Currents...
INFO:    [20/03/2020 00:21:48] -> Loading XICs from Cache...
INFO:    [20/03/2020 00:21:48] -> Detecting Chromatogram Peaks...
INFO:    [20/03/2020 00:21:48] -> Scoring Peaks...
INFO:    [20/03/2020 00:21:48] -> Localizing PTMs...
INFO:    [20/03/2020 00:21:48] -> Monitoring Memory Consumption...
INFO:    [20/03/2020 00:21:48] -> Cleaning up...
INFO:    [20/03/2020 00:21:48] -> Processing Raw Part 12 of 26 - (Run #16 of 18) ...
INFO:    [20/03/2020 00:21:48] -> Loading Data...
INFO:    [20/03/2020 00:21:48] -> Predicting Retention Times...
INFO:    [20/03/2020 00:21:48] -> Extracting Ion Currents...
INFO:    [20/03/2020 00:21:48] -> Loading XICs from Cache...
INFO:    [20/03/2020 00:21:48] -> Detecting Chromatogram Peaks...
INFO:    [20/03/2020 00:21:48] -> Scoring Peaks...
INFO:    [20/03/2020 00:21:48] -> Localizing PTMs...
INFO:    [20/03/2020 00:21:48] -> Monitoring Memory Consumption...
INFO:    [20/03/2020 00:21:48] -> Cleaning up...
INFO:    [20/03/2020 00:21:48] -> Processing Raw Part 13 of 26 - (Run #16 of 18) ...
INFO:    [20/03/2020 00:21:48] -> Loading Data...
INFO:    [20/03/2020 00:21:48] -> Predicting Retention Times...
INFO:    [20/03/2020 00:21:48] -> Extracting Ion Currents...
INFO:    [20/03/2020 00:21:48] -> Loading XICs from Cache...
INFO:    [20/03/2020 00:21:48] -> Detecting Chromatogram Peaks...
INFO:    [20/03/2020 00:21:48] -> Scoring Peaks...
INFO:    [20/03/2020 00:21:48] -> Localizing PTMs...
INFO:    [20/03/2020 00:21:48] -> Monitoring Memory Consumption...
INFO:    [20/03/2020 00:21:48] -> Cleaning up...
INFO:    [20/03/2020 00:21:49] -> Processing Raw Part 14 of 26 - (Run #16 of 18) ...
INFO:    [20/03/2020 00:21:49] -> Loading Data...
INFO:    [20/03/2020 00:21:49] -> Predicting Retention Times...
INFO:    [20/03/2020 00:21:49] -> Extracting Ion Currents...
INFO:    [20/03/2020 00:21:49] -> Loading XICs from Cache...
INFO:    [20/03/2020 00:21:49] -> Detecting Chromatogram Peaks...
INFO:    [20/03/2020 00:21:49] -> Scoring Peaks...
INFO:    [20/03/2020 00:21:49] -> Localizing PTMs...
INFO:    [20/03/2020 00:21:49] -> Monitoring Memory Consumption...
INFO:    [20/03/2020 00:21:49] -> Cleaning up...
INFO:    [20/03/2020 00:21:49] -> Processing Raw Part 15 of 26 - (Run #16 of 18) ...
INFO:    [20/03/2020 00:21:49] -> Loading Data...
INFO:    [20/03/2020 00:21:49] -> Predicting Retention Times...
INFO:    [20/03/2020 00:21:49] -> Extracting Ion Currents...
INFO:    [20/03/2020 00:21:49] -> Loading XICs from Cache...
INFO:    [20/03/2020 00:21:49] -> Detecting Chromatogram Peaks...
INFO:    [20/03/2020 00:21:49] -> Scoring Peaks...
INFO:    [20/03/2020 00:21:49] -> Localizing PTMs...
INFO:    [20/03/2020 00:21:49] -> Monitoring Memory Consumption...
INFO:    [20/03/2020 00:21:49] -> Cleaning up...
INFO:    [20/03/2020 00:21:49] -> Processing Raw Part 16 of 26 - (Run #16 of 18) ...
INFO:    [20/03/2020 00:21:49] -> Loading Data...
INFO:    [20/03/2020 00:21:49] -> Predicting Retention Times...
INFO:    [20/03/2020 00:21:49] -> Extracting Ion Currents...
INFO:    [20/03/2020 00:21:49] -> Loading XICs from Cache...
INFO:    [20/03/2020 00:21:49] -> Detecting Chromatogram Peaks...
INFO:    [20/03/2020 00:21:49] -> Scoring Peaks...
INFO:    [20/03/2020 00:21:49] -> Localizing PTMs...
INFO:    [20/03/2020 00:21:49] -> Monitoring Memory Consumption...
INFO:    [20/03/2020 00:21:49] -> Cleaning up...
INFO:    [20/03/2020 00:21:49] -> Processing Raw Part 17 of 26 - (Run #16 of 18) ...
INFO:    [20/03/2020 00:21:49] -> Loading Data...
INFO:    [20/03/2020 00:21:49] -> Predicting Retention Times...
INFO:    [20/03/2020 00:21:49] -> Extracting Ion Currents...
INFO:    [20/03/2020 00:21:49] -> Loading XICs from Cache...
INFO:    [20/03/2020 00:21:49] -> Detecting Chromatogram Peaks...
INFO:    [20/03/2020 00:21:49] -> Scoring Peaks...
INFO:    [20/03/2020 00:21:50] -> Localizing PTMs...
INFO:    [20/03/2020 00:21:50] -> Monitoring Memory Consumption...
INFO:    [20/03/2020 00:21:50] -> Cleaning up...
INFO:    [20/03/2020 00:21:50] -> Processing Raw Part 18 of 26 - (Run #16 of 18) ...
INFO:    [20/03/2020 00:21:50] -> Loading Data...
INFO:    [20/03/2020 00:21:50] -> Predicting Retention Times...
INFO:    [20/03/2020 00:21:50] -> Extracting Ion Currents...
INFO:    [20/03/2020 00:21:50] -> Loading XICs from Cache...
INFO:    [20/03/2020 00:21:50] -> Detecting Chromatogram Peaks...
INFO:    [20/03/2020 00:21:50] -> Scoring Peaks...
INFO:    [20/03/2020 00:21:50] -> Localizing PTMs...
INFO:    [20/03/2020 00:21:50] -> Monitoring Memory Consumption...
INFO:    [20/03/2020 00:21:50] -> Cleaning up...
INFO:    [20/03/2020 00:21:50] -> Processing Raw Part 19 of 26 - (Run #16 of 18) ...
INFO:    [20/03/2020 00:21:50] -> Loading Data...
INFO:    [20/03/2020 00:21:50] -> Predicting Retention Times...
INFO:    [20/03/2020 00:21:50] -> Extracting Ion Currents...
INFO:    [20/03/2020 00:21:50] -> Loading XICs from Cache...
INFO:    [20/03/2020 00:21:50] -> Detecting Chromatogram Peaks...
INFO:    [20/03/2020 00:21:50] -> Scoring Peaks...
INFO:    [20/03/2020 00:21:50] -> Localizing PTMs...
INFO:    [20/03/2020 00:21:50] -> Monitoring Memory Consumption...
INFO:    [20/03/2020 00:21:50] -> Cleaning up...
INFO:    [20/03/2020 00:21:50] -> Processing Raw Part 20 of 26 - (Run #16 of 18) ...
INFO:    [20/03/2020 00:21:50] -> Loading Data...
INFO:    [20/03/2020 00:21:50] -> Predicting Retention Times...
INFO:    [20/03/2020 00:21:50] -> Extracting Ion Currents...
INFO:    [20/03/2020 00:21:50] -> Loading XICs from Cache...
INFO:    [20/03/2020 00:21:50] -> Detecting Chromatogram Peaks...
INFO:    [20/03/2020 00:21:50] -> Scoring Peaks...
INFO:    [20/03/2020 00:21:50] -> Localizing PTMs...
INFO:    [20/03/2020 00:21:50] -> Monitoring Memory Consumption...
INFO:    [20/03/2020 00:21:50] -> Cleaning up...
INFO:    [20/03/2020 00:21:50] -> Processing Raw Part 21 of 26 - (Run #16 of 18) ...
INFO:    [20/03/2020 00:21:50] -> Loading Data...
INFO:    [20/03/2020 00:21:50] -> Predicting Retention Times...
INFO:    [20/03/2020 00:21:50] -> Extracting Ion Currents...
INFO:    [20/03/2020 00:21:50] -> Loading XICs from Cache...
INFO:    [20/03/2020 00:21:50] -> Detecting Chromatogram Peaks...
INFO:    [20/03/2020 00:21:50] -> Scoring Peaks...
INFO:    [20/03/2020 00:21:50] -> Localizing PTMs...
INFO:    [20/03/2020 00:21:50] -> Monitoring Memory Consumption...
INFO:    [20/03/2020 00:21:50] -> Cleaning up...
INFO:    [20/03/2020 00:21:50] -> Processing Raw Part 22 of 26 - (Run #16 of 18) ...
INFO:    [20/03/2020 00:21:50] -> Loading Data...
INFO:    [20/03/2020 00:21:50] -> Predicting Retention Times...
INFO:    [20/03/2020 00:21:50] -> Extracting Ion Currents...
INFO:    [20/03/2020 00:21:50] -> Loading XICs from Cache...
INFO:    [20/03/2020 00:21:50] -> Detecting Chromatogram Peaks...
INFO:    [20/03/2020 00:21:50] -> Scoring Peaks...
INFO:    [20/03/2020 00:21:50] -> Localizing PTMs...
INFO:    [20/03/2020 00:21:50] -> Monitoring Memory Consumption...
INFO:    [20/03/2020 00:21:50] -> Cleaning up...
INFO:    [20/03/2020 00:21:50] -> Processing Raw Part 23 of 26 - (Run #16 of 18) ...
INFO:    [20/03/2020 00:21:50] -> Loading Data...
INFO:    [20/03/2020 00:21:50] -> Predicting Retention Times...
INFO:    [20/03/2020 00:21:50] -> Extracting Ion Currents...
INFO:    [20/03/2020 00:21:51] -> Loading XICs from Cache...
INFO:    [20/03/2020 00:21:51] -> Detecting Chromatogram Peaks...
INFO:    [20/03/2020 00:21:51] -> Scoring Peaks...
INFO:    [20/03/2020 00:21:51] -> Localizing PTMs...
INFO:    [20/03/2020 00:21:51] -> Monitoring Memory Consumption...
INFO:    [20/03/2020 00:21:51] -> Cleaning up...
INFO:    [20/03/2020 00:21:51] -> Processing Raw Part 24 of 26 - (Run #16 of 18) ...
INFO:    [20/03/2020 00:21:51] -> Loading Data...
INFO:    [20/03/2020 00:21:51] -> Predicting Retention Times...
INFO:    [20/03/2020 00:21:51] -> Extracting Ion Currents...
INFO:    [20/03/2020 00:21:51] -> Loading XICs from Cache...
INFO:    [20/03/2020 00:21:51] -> Detecting Chromatogram Peaks...
INFO:    [20/03/2020 00:21:51] -> Scoring Peaks...
INFO:    [20/03/2020 00:21:51] -> Localizing PTMs...
INFO:    [20/03/2020 00:21:51] -> Monitoring Memory Consumption...
INFO:    [20/03/2020 00:21:51] -> Cleaning up...
INFO:    [20/03/2020 00:21:51] -> Processing Raw Part 25 of 26 - (Run #16 of 18) ...
INFO:    [20/03/2020 00:21:51] -> Loading Data...
INFO:    [20/03/2020 00:21:51] -> Predicting Retention Times...
INFO:    [20/03/2020 00:21:51] -> Extracting Ion Currents...
INFO:    [20/03/2020 00:21:51] -> Loading XICs from Cache...
INFO:    [20/03/2020 00:21:51] -> Detecting Chromatogram Peaks...
INFO:    [20/03/2020 00:21:51] -> Scoring Peaks...
INFO:    [20/03/2020 00:21:51] -> Localizing PTMs...
INFO:    [20/03/2020 00:21:51] -> Monitoring Memory Consumption...
INFO:    [20/03/2020 00:21:51] -> Cleaning up...
INFO:    [20/03/2020 00:21:51] -> Processing Raw Part 26 of 26 - (Run #16 of 18) ...
INFO:    [20/03/2020 00:21:51] -> Loading Data...
INFO:    [20/03/2020 00:21:51] -> Predicting Retention Times...
INFO:    [20/03/2020 00:21:51] -> Extracting Ion Currents...
INFO:    [20/03/2020 00:21:51] -> Loading XICs from Cache...
INFO:    [20/03/2020 00:21:51] -> Detecting Chromatogram Peaks...
INFO:    [20/03/2020 00:21:51] -> Scoring Peaks...
INFO:    [20/03/2020 00:21:51] -> Localizing PTMs...
INFO:    [20/03/2020 00:21:51] -> Monitoring Memory Consumption...
INFO:    [20/03/2020 00:21:51] -> Cleaning up...
INFO:    [20/03/2020 00:21:51] -> Releasing Raw Files...
INFO:    [20/03/2020 00:21:51] -> Machine Learning...
INFO:    [20/03/2020 00:21:54] -> Initializing HTRMS...
INFO:    [20/03/2020 00:21:54] -> Releasing Run Resources...
INFO:    [20/03/2020 00:21:55] -> Calculating Qvalues...
INFO:    [20/03/2020 00:21:55] -> Unique precursors: 8,466 of 16,721 | modified peptides: 7,763 of 15,233 | peptides: 7,693 of 14,831 |  protein groups: 1,360 (Qvalue <= 0.01) [20200313_CE_Exo_8.raw]
INFO:    [20/03/2020 00:21:55] -> Collapsing Search Tree...
INFO:    [20/03/2020 00:21:55] -> Processed in 9.64s
INFO:    [20/03/2020 00:21:55] -> Initializing QC...
INFO:    [20/03/2020 00:21:55] -> Determining Calibration Parameter...
INFO:    [20/03/2020 00:21:55] -> Assigning ML Features...
INFO:    [20/03/2020 00:21:55] -> Generating Decoys...
INFO:    [20/03/2020 00:21:56] -> Extracting Ion Currents...
INFO:    [20/03/2020 00:21:56] -> Processing Raw Part 1 of 26 - (Run #17 of 18) ...
INFO:    [20/03/2020 00:21:56] -> Loading Data...
INFO:    [20/03/2020 00:21:56] -> Predicting Retention Times...
INFO:    [20/03/2020 00:21:56] -> Extracting Ion Currents...
INFO:    [20/03/2020 00:21:56] -> Loading XICs from Cache...
INFO:    [20/03/2020 00:21:56] -> Detecting Chromatogram Peaks...
INFO:    [20/03/2020 00:21:56] -> Scoring Peaks...
INFO:    [20/03/2020 00:21:56] -> Localizing PTMs...
INFO:    [20/03/2020 00:21:56] -> Monitoring Memory Consumption...
INFO:    [20/03/2020 00:21:56] -> Cleaning up...
INFO:    [20/03/2020 00:21:56] -> Processing Raw Part 2 of 26 - (Run #17 of 18) ...
INFO:    [20/03/2020 00:21:56] -> Loading Data...
INFO:    [20/03/2020 00:21:56] -> Predicting Retention Times...
INFO:    [20/03/2020 00:21:56] -> Extracting Ion Currents...
INFO:    [20/03/2020 00:21:56] -> Loading XICs from Cache...
INFO:    [20/03/2020 00:21:56] -> Detecting Chromatogram Peaks...
INFO:    [20/03/2020 00:21:56] -> Scoring Peaks...
INFO:    [20/03/2020 00:21:56] -> Localizing PTMs...
INFO:    [20/03/2020 00:21:56] -> Monitoring Memory Consumption...
INFO:    [20/03/2020 00:21:56] -> Cleaning up...
INFO:    [20/03/2020 00:21:56] -> Processing Raw Part 3 of 26 - (Run #17 of 18) ...
INFO:    [20/03/2020 00:21:56] -> Loading Data...
INFO:    [20/03/2020 00:21:56] -> Predicting Retention Times...
INFO:    [20/03/2020 00:21:56] -> Extracting Ion Currents...
INFO:    [20/03/2020 00:21:56] -> Loading XICs from Cache...
INFO:    [20/03/2020 00:21:56] -> Detecting Chromatogram Peaks...
INFO:    [20/03/2020 00:21:56] -> Scoring Peaks...
INFO:    [20/03/2020 00:21:56] -> Localizing PTMs...
INFO:    [20/03/2020 00:21:56] -> Monitoring Memory Consumption...
INFO:    [20/03/2020 00:21:56] -> Cleaning up...
INFO:    [20/03/2020 00:21:56] -> Processing Raw Part 4 of 26 - (Run #17 of 18) ...
INFO:    [20/03/2020 00:21:56] -> Loading Data...
INFO:    [20/03/2020 00:21:56] -> Predicting Retention Times...
INFO:    [20/03/2020 00:21:56] -> Extracting Ion Currents...
INFO:    [20/03/2020 00:21:56] -> Loading XICs from Cache...
INFO:    [20/03/2020 00:21:56] -> Detecting Chromatogram Peaks...
INFO:    [20/03/2020 00:21:56] -> Scoring Peaks...
INFO:    [20/03/2020 00:21:56] -> Localizing PTMs...
INFO:    [20/03/2020 00:21:56] -> Monitoring Memory Consumption...
INFO:    [20/03/2020 00:21:56] -> Cleaning up...
INFO:    [20/03/2020 00:21:56] -> Processing Raw Part 5 of 26 - (Run #17 of 18) ...
INFO:    [20/03/2020 00:21:56] -> Loading Data...
INFO:    [20/03/2020 00:21:56] -> Predicting Retention Times...
INFO:    [20/03/2020 00:21:56] -> Extracting Ion Currents...
INFO:    [20/03/2020 00:21:56] -> Loading XICs from Cache...
INFO:    [20/03/2020 00:21:56] -> Detecting Chromatogram Peaks...
INFO:    [20/03/2020 00:21:56] -> Scoring Peaks...
INFO:    [20/03/2020 00:21:57] -> Localizing PTMs...
INFO:    [20/03/2020 00:21:57] -> Monitoring Memory Consumption...
INFO:    [20/03/2020 00:21:57] -> Cleaning up...
INFO:    [20/03/2020 00:21:57] -> Processing Raw Part 6 of 26 - (Run #17 of 18) ...
INFO:    [20/03/2020 00:21:57] -> Loading Data...
INFO:    [20/03/2020 00:21:57] -> Predicting Retention Times...
INFO:    [20/03/2020 00:21:57] -> Extracting Ion Currents...
INFO:    [20/03/2020 00:21:57] -> Loading XICs from Cache...
INFO:    [20/03/2020 00:21:57] -> Detecting Chromatogram Peaks...
INFO:    [20/03/2020 00:21:57] -> Scoring Peaks...
INFO:    [20/03/2020 00:21:57] -> Localizing PTMs...
INFO:    [20/03/2020 00:21:57] -> Monitoring Memory Consumption...
INFO:    [20/03/2020 00:21:57] -> Cleaning up...
INFO:    [20/03/2020 00:21:57] -> Processing Raw Part 7 of 26 - (Run #17 of 18) ...
INFO:    [20/03/2020 00:21:57] -> Loading Data...
INFO:    [20/03/2020 00:21:57] -> Predicting Retention Times...
INFO:    [20/03/2020 00:21:57] -> Extracting Ion Currents...
INFO:    [20/03/2020 00:21:57] -> Loading XICs from Cache...
INFO:    [20/03/2020 00:21:57] -> Detecting Chromatogram Peaks...
INFO:    [20/03/2020 00:21:57] -> Scoring Peaks...
INFO:    [20/03/2020 00:21:57] -> Localizing PTMs...
INFO:    [20/03/2020 00:21:57] -> Monitoring Memory Consumption...
INFO:    [20/03/2020 00:21:57] -> Cleaning up...
INFO:    [20/03/2020 00:21:57] -> Processing Raw Part 8 of 26 - (Run #17 of 18) ...
INFO:    [20/03/2020 00:21:57] -> Loading Data...
INFO:    [20/03/2020 00:21:57] -> Predicting Retention Times...
INFO:    [20/03/2020 00:21:57] -> Extracting Ion Currents...
INFO:    [20/03/2020 00:21:57] -> Loading XICs from Cache...
INFO:    [20/03/2020 00:21:57] -> Detecting Chromatogram Peaks...
INFO:    [20/03/2020 00:21:57] -> Scoring Peaks...
INFO:    [20/03/2020 00:21:57] -> Localizing PTMs...
INFO:    [20/03/2020 00:21:57] -> Monitoring Memory Consumption...
INFO:    [20/03/2020 00:21:57] -> Cleaning up...
INFO:    [20/03/2020 00:21:58] -> Processing Raw Part 9 of 26 - (Run #17 of 18) ...
INFO:    [20/03/2020 00:21:58] -> Loading Data...
INFO:    [20/03/2020 00:21:58] -> Predicting Retention Times...
INFO:    [20/03/2020 00:21:58] -> Extracting Ion Currents...
INFO:    [20/03/2020 00:21:58] -> Loading XICs from Cache...
INFO:    [20/03/2020 00:21:58] -> Detecting Chromatogram Peaks...
INFO:    [20/03/2020 00:21:58] -> Scoring Peaks...
INFO:    [20/03/2020 00:21:58] -> Localizing PTMs...
INFO:    [20/03/2020 00:21:58] -> Monitoring Memory Consumption...
INFO:    [20/03/2020 00:21:58] -> Cleaning up...
INFO:    [20/03/2020 00:21:58] -> Processing Raw Part 10 of 26 - (Run #17 of 18) ...
INFO:    [20/03/2020 00:21:58] -> Loading Data...
INFO:    [20/03/2020 00:21:58] -> Predicting Retention Times...
INFO:    [20/03/2020 00:21:58] -> Extracting Ion Currents...
INFO:    [20/03/2020 00:21:58] -> Loading XICs from Cache...
INFO:    [20/03/2020 00:21:58] -> Detecting Chromatogram Peaks...
INFO:    [20/03/2020 00:21:58] -> Scoring Peaks...
INFO:    [20/03/2020 00:21:58] -> Localizing PTMs...
INFO:    [20/03/2020 00:21:58] -> Monitoring Memory Consumption...
INFO:    [20/03/2020 00:21:58] -> Cleaning up...
INFO:    [20/03/2020 00:21:58] -> Processing Raw Part 11 of 26 - (Run #17 of 18) ...
INFO:    [20/03/2020 00:21:58] -> Loading Data...
INFO:    [20/03/2020 00:21:58] -> Predicting Retention Times...
INFO:    [20/03/2020 00:21:58] -> Extracting Ion Currents...
INFO:    [20/03/2020 00:21:58] -> Loading XICs from Cache...
INFO:    [20/03/2020 00:21:58] -> Detecting Chromatogram Peaks...
INFO:    [20/03/2020 00:21:58] -> Scoring Peaks...
INFO:    [20/03/2020 00:21:58] -> Localizing PTMs...
INFO:    [20/03/2020 00:21:58] -> Monitoring Memory Consumption...
INFO:    [20/03/2020 00:21:58] -> Cleaning up...
INFO:    [20/03/2020 00:21:58] -> Processing Raw Part 12 of 26 - (Run #17 of 18) ...
INFO:    [20/03/2020 00:21:58] -> Loading Data...
INFO:    [20/03/2020 00:21:58] -> Predicting Retention Times...
INFO:    [20/03/2020 00:21:58] -> Extracting Ion Currents...
INFO:    [20/03/2020 00:21:58] -> Loading XICs from Cache...
INFO:    [20/03/2020 00:21:58] -> Detecting Chromatogram Peaks...
INFO:    [20/03/2020 00:21:58] -> Scoring Peaks...
INFO:    [20/03/2020 00:21:58] -> Localizing PTMs...
INFO:    [20/03/2020 00:21:58] -> Monitoring Memory Consumption...
INFO:    [20/03/2020 00:21:58] -> Cleaning up...
INFO:    [20/03/2020 00:21:59] -> Processing Raw Part 13 of 26 - (Run #17 of 18) ...
INFO:    [20/03/2020 00:21:59] -> Loading Data...
INFO:    [20/03/2020 00:21:59] -> Predicting Retention Times...
INFO:    [20/03/2020 00:21:59] -> Extracting Ion Currents...
INFO:    [20/03/2020 00:21:59] -> Loading XICs from Cache...
INFO:    [20/03/2020 00:21:59] -> Detecting Chromatogram Peaks...
INFO:    [20/03/2020 00:21:59] -> Scoring Peaks...
INFO:    [20/03/2020 00:21:59] -> Localizing PTMs...
INFO:    [20/03/2020 00:21:59] -> Monitoring Memory Consumption...
INFO:    [20/03/2020 00:21:59] -> Cleaning up...
INFO:    [20/03/2020 00:21:59] -> Processing Raw Part 14 of 26 - (Run #17 of 18) ...
INFO:    [20/03/2020 00:21:59] -> Loading Data...
INFO:    [20/03/2020 00:21:59] -> Predicting Retention Times...
INFO:    [20/03/2020 00:21:59] -> Extracting Ion Currents...
INFO:    [20/03/2020 00:21:59] -> Loading XICs from Cache...
INFO:    [20/03/2020 00:21:59] -> Detecting Chromatogram Peaks...
INFO:    [20/03/2020 00:21:59] -> Scoring Peaks...
INFO:    [20/03/2020 00:21:59] -> Localizing PTMs...
INFO:    [20/03/2020 00:21:59] -> Monitoring Memory Consumption...
INFO:    [20/03/2020 00:21:59] -> Cleaning up...
INFO:    [20/03/2020 00:21:59] -> Processing Raw Part 15 of 26 - (Run #17 of 18) ...
INFO:    [20/03/2020 00:21:59] -> Loading Data...
INFO:    [20/03/2020 00:21:59] -> Predicting Retention Times...
INFO:    [20/03/2020 00:21:59] -> Extracting Ion Currents...
INFO:    [20/03/2020 00:21:59] -> Loading XICs from Cache...
INFO:    [20/03/2020 00:21:59] -> Detecting Chromatogram Peaks...
INFO:    [20/03/2020 00:21:59] -> Scoring Peaks...
INFO:    [20/03/2020 00:21:59] -> Localizing PTMs...
INFO:    [20/03/2020 00:21:59] -> Monitoring Memory Consumption...
INFO:    [20/03/2020 00:21:59] -> Cleaning up...
INFO:    [20/03/2020 00:21:59] -> Processing Raw Part 16 of 26 - (Run #17 of 18) ...
INFO:    [20/03/2020 00:21:59] -> Loading Data...
INFO:    [20/03/2020 00:21:59] -> Predicting Retention Times...
INFO:    [20/03/2020 00:21:59] -> Extracting Ion Currents...
INFO:    [20/03/2020 00:21:59] -> Loading XICs from Cache...
INFO:    [20/03/2020 00:21:59] -> Detecting Chromatogram Peaks...
INFO:    [20/03/2020 00:21:59] -> Scoring Peaks...
INFO:    [20/03/2020 00:21:59] -> Localizing PTMs...
INFO:    [20/03/2020 00:21:59] -> Monitoring Memory Consumption...
INFO:    [20/03/2020 00:21:59] -> Cleaning up...
INFO:    [20/03/2020 00:21:59] -> Processing Raw Part 17 of 26 - (Run #17 of 18) ...
INFO:    [20/03/2020 00:21:59] -> Loading Data...
INFO:    [20/03/2020 00:21:59] -> Predicting Retention Times...
INFO:    [20/03/2020 00:21:59] -> Extracting Ion Currents...
INFO:    [20/03/2020 00:21:59] -> Loading XICs from Cache...
INFO:    [20/03/2020 00:21:59] -> Detecting Chromatogram Peaks...
INFO:    [20/03/2020 00:21:59] -> Scoring Peaks...
INFO:    [20/03/2020 00:21:59] -> Localizing PTMs...
INFO:    [20/03/2020 00:21:59] -> Monitoring Memory Consumption...
INFO:    [20/03/2020 00:21:59] -> Cleaning up...
INFO:    [20/03/2020 00:21:59] -> Processing Raw Part 18 of 26 - (Run #17 of 18) ...
INFO:    [20/03/2020 00:21:59] -> Loading Data...
INFO:    [20/03/2020 00:21:59] -> Predicting Retention Times...
INFO:    [20/03/2020 00:21:59] -> Extracting Ion Currents...
INFO:    [20/03/2020 00:21:59] -> Loading XICs from Cache...
INFO:    [20/03/2020 00:21:59] -> Detecting Chromatogram Peaks...
INFO:    [20/03/2020 00:21:59] -> Scoring Peaks...
INFO:    [20/03/2020 00:21:59] -> Localizing PTMs...
INFO:    [20/03/2020 00:21:59] -> Monitoring Memory Consumption...
INFO:    [20/03/2020 00:21:59] -> Cleaning up...
INFO:    [20/03/2020 00:21:59] -> Processing Raw Part 19 of 26 - (Run #17 of 18) ...
INFO:    [20/03/2020 00:21:59] -> Loading Data...
INFO:    [20/03/2020 00:21:59] -> Predicting Retention Times...
INFO:    [20/03/2020 00:21:59] -> Extracting Ion Currents...
INFO:    [20/03/2020 00:21:59] -> Loading XICs from Cache...
INFO:    [20/03/2020 00:21:59] -> Detecting Chromatogram Peaks...
INFO:    [20/03/2020 00:21:59] -> Scoring Peaks...
INFO:    [20/03/2020 00:21:59] -> Localizing PTMs...
INFO:    [20/03/2020 00:21:59] -> Monitoring Memory Consumption...
INFO:    [20/03/2020 00:21:59] -> Cleaning up...
INFO:    [20/03/2020 00:22:00] -> Processing Raw Part 20 of 26 - (Run #17 of 18) ...
INFO:    [20/03/2020 00:22:00] -> Loading Data...
INFO:    [20/03/2020 00:22:00] -> Predicting Retention Times...
INFO:    [20/03/2020 00:22:00] -> Extracting Ion Currents...
INFO:    [20/03/2020 00:22:00] -> Loading XICs from Cache...
INFO:    [20/03/2020 00:22:00] -> Detecting Chromatogram Peaks...
INFO:    [20/03/2020 00:22:00] -> Scoring Peaks...
INFO:    [20/03/2020 00:22:00] -> Localizing PTMs...
INFO:    [20/03/2020 00:22:00] -> Monitoring Memory Consumption...
INFO:    [20/03/2020 00:22:00] -> Cleaning up...
INFO:    [20/03/2020 00:22:00] -> Processing Raw Part 21 of 26 - (Run #17 of 18) ...
INFO:    [20/03/2020 00:22:00] -> Loading Data...
INFO:    [20/03/2020 00:22:00] -> Predicting Retention Times...
INFO:    [20/03/2020 00:22:00] -> Extracting Ion Currents...
INFO:    [20/03/2020 00:22:00] -> Loading XICs from Cache...
INFO:    [20/03/2020 00:22:00] -> Detecting Chromatogram Peaks...
INFO:    [20/03/2020 00:22:00] -> Scoring Peaks...
INFO:    [20/03/2020 00:22:00] -> Localizing PTMs...
INFO:    [20/03/2020 00:22:00] -> Monitoring Memory Consumption...
INFO:    [20/03/2020 00:22:00] -> Cleaning up...
INFO:    [20/03/2020 00:22:00] -> Processing Raw Part 22 of 26 - (Run #17 of 18) ...
INFO:    [20/03/2020 00:22:00] -> Loading Data...
INFO:    [20/03/2020 00:22:00] -> Predicting Retention Times...
INFO:    [20/03/2020 00:22:00] -> Extracting Ion Currents...
INFO:    [20/03/2020 00:22:00] -> Loading XICs from Cache...
INFO:    [20/03/2020 00:22:00] -> Detecting Chromatogram Peaks...
INFO:    [20/03/2020 00:22:00] -> Scoring Peaks...
INFO:    [20/03/2020 00:22:00] -> Localizing PTMs...
INFO:    [20/03/2020 00:22:00] -> Monitoring Memory Consumption...
INFO:    [20/03/2020 00:22:00] -> Cleaning up...
INFO:    [20/03/2020 00:22:00] -> Processing Raw Part 23 of 26 - (Run #17 of 18) ...
INFO:    [20/03/2020 00:22:00] -> Loading Data...
INFO:    [20/03/2020 00:22:00] -> Predicting Retention Times...
INFO:    [20/03/2020 00:22:00] -> Extracting Ion Currents...
INFO:    [20/03/2020 00:22:00] -> Loading XICs from Cache...
INFO:    [20/03/2020 00:22:00] -> Detecting Chromatogram Peaks...
INFO:    [20/03/2020 00:22:00] -> Scoring Peaks...
INFO:    [20/03/2020 00:22:00] -> Localizing PTMs...
INFO:    [20/03/2020 00:22:00] -> Monitoring Memory Consumption...
INFO:    [20/03/2020 00:22:00] -> Cleaning up...
INFO:    [20/03/2020 00:22:00] -> Processing Raw Part 24 of 26 - (Run #17 of 18) ...
INFO:    [20/03/2020 00:22:00] -> Loading Data...
INFO:    [20/03/2020 00:22:00] -> Predicting Retention Times...
INFO:    [20/03/2020 00:22:00] -> Extracting Ion Currents...
INFO:    [20/03/2020 00:22:00] -> Loading XICs from Cache...
INFO:    [20/03/2020 00:22:00] -> Detecting Chromatogram Peaks...
INFO:    [20/03/2020 00:22:00] -> Scoring Peaks...
INFO:    [20/03/2020 00:22:00] -> Localizing PTMs...
INFO:    [20/03/2020 00:22:00] -> Monitoring Memory Consumption...
INFO:    [20/03/2020 00:22:00] -> Cleaning up...
INFO:    [20/03/2020 00:22:00] -> Processing Raw Part 25 of 26 - (Run #17 of 18) ...
INFO:    [20/03/2020 00:22:00] -> Loading Data...
INFO:    [20/03/2020 00:22:00] -> Predicting Retention Times...
INFO:    [20/03/2020 00:22:00] -> Extracting Ion Currents...
INFO:    [20/03/2020 00:22:00] -> Loading XICs from Cache...
INFO:    [20/03/2020 00:22:00] -> Detecting Chromatogram Peaks...
INFO:    [20/03/2020 00:22:00] -> Scoring Peaks...
INFO:    [20/03/2020 00:22:00] -> Localizing PTMs...
INFO:    [20/03/2020 00:22:00] -> Monitoring Memory Consumption...
INFO:    [20/03/2020 00:22:00] -> Cleaning up...
INFO:    [20/03/2020 00:22:00] -> Processing Raw Part 26 of 26 - (Run #17 of 18) ...
INFO:    [20/03/2020 00:22:00] -> Loading Data...
INFO:    [20/03/2020 00:22:00] -> Predicting Retention Times...
INFO:    [20/03/2020 00:22:00] -> Extracting Ion Currents...
INFO:    [20/03/2020 00:22:00] -> Loading XICs from Cache...
INFO:    [20/03/2020 00:22:00] -> Detecting Chromatogram Peaks...
INFO:    [20/03/2020 00:22:00] -> Scoring Peaks...
INFO:    [20/03/2020 00:22:00] -> Localizing PTMs...
INFO:    [20/03/2020 00:22:00] -> Monitoring Memory Consumption...
INFO:    [20/03/2020 00:22:00] -> Cleaning up...
INFO:    [20/03/2020 00:22:00] -> Releasing Raw Files...
INFO:    [20/03/2020 00:22:00] -> Machine Learning...
INFO:    [20/03/2020 00:22:04] -> Initializing HTRMS...
INFO:    [20/03/2020 00:22:04] -> Releasing Run Resources...
INFO:    [20/03/2020 00:22:04] -> Calculating Qvalues...
INFO:    [20/03/2020 00:22:04] -> Unique precursors: 10,995 of 16,721 | modified peptides: 10,086 of 15,233 | peptides: 9,973 of 14,831 |  protein groups: 1,554 (Qvalue <= 0.01) [20200313_CE_Exo_9.raw]
INFO:    [20/03/2020 00:22:04] -> Collapsing Search Tree...
INFO:    [20/03/2020 00:22:04] -> Processed in 8.99s
INFO:    [20/03/2020 00:22:05] -> Initializing QC...
INFO:    [20/03/2020 00:22:05] -> Determining Calibration Parameter...
INFO:    [20/03/2020 00:22:05] -> Assigning ML Features...
INFO:    [20/03/2020 00:22:05] -> Generating Decoys...
INFO:    [20/03/2020 00:22:05] -> Extracting Ion Currents...
INFO:    [20/03/2020 00:22:05] -> Processing Raw Part 1 of 26 - (Run #18 of 18) ...
INFO:    [20/03/2020 00:22:05] -> Loading Data...
INFO:    [20/03/2020 00:22:05] -> Predicting Retention Times...
INFO:    [20/03/2020 00:22:05] -> Extracting Ion Currents...
INFO:    [20/03/2020 00:22:05] -> Loading XICs from Cache...
INFO:    [20/03/2020 00:22:05] -> Detecting Chromatogram Peaks...
INFO:    [20/03/2020 00:22:05] -> Scoring Peaks...
INFO:    [20/03/2020 00:22:05] -> Localizing PTMs...
INFO:    [20/03/2020 00:22:05] -> Monitoring Memory Consumption...
INFO:    [20/03/2020 00:22:05] -> Cleaning up...
INFO:    [20/03/2020 00:22:05] -> Processing Raw Part 2 of 26 - (Run #18 of 18) ...
INFO:    [20/03/2020 00:22:05] -> Loading Data...
INFO:    [20/03/2020 00:22:05] -> Predicting Retention Times...
INFO:    [20/03/2020 00:22:05] -> Extracting Ion Currents...
INFO:    [20/03/2020 00:22:05] -> Loading XICs from Cache...
INFO:    [20/03/2020 00:22:05] -> Detecting Chromatogram Peaks...
INFO:    [20/03/2020 00:22:06] -> Scoring Peaks...
INFO:    [20/03/2020 00:22:06] -> Localizing PTMs...
INFO:    [20/03/2020 00:22:06] -> Monitoring Memory Consumption...
INFO:    [20/03/2020 00:22:06] -> Cleaning up...
INFO:    [20/03/2020 00:22:06] -> Processing Raw Part 3 of 26 - (Run #18 of 18) ...
INFO:    [20/03/2020 00:22:06] -> Loading Data...
INFO:    [20/03/2020 00:22:06] -> Predicting Retention Times...
INFO:    [20/03/2020 00:22:06] -> Extracting Ion Currents...
INFO:    [20/03/2020 00:22:06] -> Loading XICs from Cache...
INFO:    [20/03/2020 00:22:06] -> Detecting Chromatogram Peaks...
INFO:    [20/03/2020 00:22:06] -> Scoring Peaks...
INFO:    [20/03/2020 00:22:06] -> Localizing PTMs...
INFO:    [20/03/2020 00:22:06] -> Monitoring Memory Consumption...
INFO:    [20/03/2020 00:22:06] -> Cleaning up...
INFO:    [20/03/2020 00:22:06] -> Processing Raw Part 4 of 26 - (Run #18 of 18) ...
INFO:    [20/03/2020 00:22:06] -> Loading Data...
INFO:    [20/03/2020 00:22:06] -> Predicting Retention Times...
INFO:    [20/03/2020 00:22:06] -> Extracting Ion Currents...
INFO:    [20/03/2020 00:22:06] -> Loading XICs from Cache...
INFO:    [20/03/2020 00:22:06] -> Detecting Chromatogram Peaks...
INFO:    [20/03/2020 00:22:06] -> Scoring Peaks...
INFO:    [20/03/2020 00:22:06] -> Localizing PTMs...
INFO:    [20/03/2020 00:22:06] -> Monitoring Memory Consumption...
INFO:    [20/03/2020 00:22:06] -> Cleaning up...
INFO:    [20/03/2020 00:22:06] -> Processing Raw Part 5 of 26 - (Run #18 of 18) ...
INFO:    [20/03/2020 00:22:06] -> Loading Data...
INFO:    [20/03/2020 00:22:06] -> Predicting Retention Times...
INFO:    [20/03/2020 00:22:06] -> Extracting Ion Currents...
INFO:    [20/03/2020 00:22:06] -> Loading XICs from Cache...
INFO:    [20/03/2020 00:22:06] -> Detecting Chromatogram Peaks...
INFO:    [20/03/2020 00:22:06] -> Scoring Peaks...
INFO:    [20/03/2020 00:22:06] -> Localizing PTMs...
INFO:    [20/03/2020 00:22:06] -> Monitoring Memory Consumption...
INFO:    [20/03/2020 00:22:06] -> Cleaning up...
INFO:    [20/03/2020 00:22:06] -> Processing Raw Part 6 of 26 - (Run #18 of 18) ...
INFO:    [20/03/2020 00:22:06] -> Loading Data...
INFO:    [20/03/2020 00:22:06] -> Predicting Retention Times...
INFO:    [20/03/2020 00:22:06] -> Extracting Ion Currents...
INFO:    [20/03/2020 00:22:06] -> Loading XICs from Cache...
INFO:    [20/03/2020 00:22:06] -> Detecting Chromatogram Peaks...
INFO:    [20/03/2020 00:22:06] -> Scoring Peaks...
INFO:    [20/03/2020 00:22:06] -> Localizing PTMs...
INFO:    [20/03/2020 00:22:07] -> Monitoring Memory Consumption...
INFO:    [20/03/2020 00:22:07] -> Cleaning up...
INFO:    [20/03/2020 00:22:07] -> Processing Raw Part 7 of 26 - (Run #18 of 18) ...
INFO:    [20/03/2020 00:22:07] -> Loading Data...
INFO:    [20/03/2020 00:22:07] -> Predicting Retention Times...
INFO:    [20/03/2020 00:22:07] -> Extracting Ion Currents...
INFO:    [20/03/2020 00:22:07] -> Loading XICs from Cache...
INFO:    [20/03/2020 00:22:07] -> Detecting Chromatogram Peaks...
INFO:    [20/03/2020 00:22:07] -> Scoring Peaks...
INFO:    [20/03/2020 00:22:07] -> Localizing PTMs...
INFO:    [20/03/2020 00:22:07] -> Monitoring Memory Consumption...
INFO:    [20/03/2020 00:22:07] -> Cleaning up...
INFO:    [20/03/2020 00:22:07] -> Processing Raw Part 8 of 26 - (Run #18 of 18) ...
INFO:    [20/03/2020 00:22:07] -> Loading Data...
INFO:    [20/03/2020 00:22:07] -> Predicting Retention Times...
INFO:    [20/03/2020 00:22:07] -> Extracting Ion Currents...
INFO:    [20/03/2020 00:22:07] -> Loading XICs from Cache...
INFO:    [20/03/2020 00:22:07] -> Detecting Chromatogram Peaks...
INFO:    [20/03/2020 00:22:07] -> Scoring Peaks...
INFO:    [20/03/2020 00:22:07] -> Localizing PTMs...
INFO:    [20/03/2020 00:22:07] -> Monitoring Memory Consumption...
INFO:    [20/03/2020 00:22:07] -> Cleaning up...
INFO:    [20/03/2020 00:22:07] -> Processing Raw Part 9 of 26 - (Run #18 of 18) ...
INFO:    [20/03/2020 00:22:07] -> Loading Data...
INFO:    [20/03/2020 00:22:07] -> Predicting Retention Times...
INFO:    [20/03/2020 00:22:07] -> Extracting Ion Currents...
INFO:    [20/03/2020 00:22:07] -> Loading XICs from Cache...
INFO:    [20/03/2020 00:22:07] -> Detecting Chromatogram Peaks...
INFO:    [20/03/2020 00:22:07] -> Scoring Peaks...
INFO:    [20/03/2020 00:22:08] -> Localizing PTMs...
INFO:    [20/03/2020 00:22:08] -> Monitoring Memory Consumption...
INFO:    [20/03/2020 00:22:08] -> Cleaning up...
INFO:    [20/03/2020 00:22:08] -> Processing Raw Part 10 of 26 - (Run #18 of 18) ...
INFO:    [20/03/2020 00:22:08] -> Loading Data...
INFO:    [20/03/2020 00:22:08] -> Predicting Retention Times...
INFO:    [20/03/2020 00:22:08] -> Extracting Ion Currents...
INFO:    [20/03/2020 00:22:08] -> Loading XICs from Cache...
INFO:    [20/03/2020 00:22:08] -> Detecting Chromatogram Peaks...
INFO:    [20/03/2020 00:22:08] -> Scoring Peaks...
INFO:    [20/03/2020 00:22:08] -> Localizing PTMs...
INFO:    [20/03/2020 00:22:08] -> Monitoring Memory Consumption...
INFO:    [20/03/2020 00:22:08] -> Cleaning up...
INFO:    [20/03/2020 00:22:08] -> Processing Raw Part 11 of 26 - (Run #18 of 18) ...
INFO:    [20/03/2020 00:22:08] -> Loading Data...
INFO:    [20/03/2020 00:22:08] -> Predicting Retention Times...
INFO:    [20/03/2020 00:22:08] -> Extracting Ion Currents...
INFO:    [20/03/2020 00:22:08] -> Loading XICs from Cache...
INFO:    [20/03/2020 00:22:08] -> Detecting Chromatogram Peaks...
INFO:    [20/03/2020 00:22:08] -> Scoring Peaks...
INFO:    [20/03/2020 00:22:08] -> Localizing PTMs...
INFO:    [20/03/2020 00:22:08] -> Monitoring Memory Consumption...
INFO:    [20/03/2020 00:22:08] -> Cleaning up...
INFO:    [20/03/2020 00:22:08] -> Processing Raw Part 12 of 26 - (Run #18 of 18) ...
INFO:    [20/03/2020 00:22:08] -> Loading Data...
INFO:    [20/03/2020 00:22:08] -> Predicting Retention Times...
INFO:    [20/03/2020 00:22:08] -> Extracting Ion Currents...
INFO:    [20/03/2020 00:22:08] -> Loading XICs from Cache...
INFO:    [20/03/2020 00:22:08] -> Detecting Chromatogram Peaks...
INFO:    [20/03/2020 00:22:08] -> Scoring Peaks...
INFO:    [20/03/2020 00:22:08] -> Localizing PTMs...
INFO:    [20/03/2020 00:22:08] -> Monitoring Memory Consumption...
INFO:    [20/03/2020 00:22:08] -> Cleaning up...
INFO:    [20/03/2020 00:22:09] -> Processing Raw Part 13 of 26 - (Run #18 of 18) ...
INFO:    [20/03/2020 00:22:09] -> Loading Data...
INFO:    [20/03/2020 00:22:09] -> Predicting Retention Times...
INFO:    [20/03/2020 00:22:09] -> Extracting Ion Currents...
INFO:    [20/03/2020 00:22:09] -> Loading XICs from Cache...
INFO:    [20/03/2020 00:22:09] -> Detecting Chromatogram Peaks...
INFO:    [20/03/2020 00:22:09] -> Scoring Peaks...
INFO:    [20/03/2020 00:22:09] -> Localizing PTMs...
INFO:    [20/03/2020 00:22:09] -> Monitoring Memory Consumption...
INFO:    [20/03/2020 00:22:09] -> Cleaning up...
INFO:    [20/03/2020 00:22:09] -> Processing Raw Part 14 of 26 - (Run #18 of 18) ...
INFO:    [20/03/2020 00:22:09] -> Loading Data...
INFO:    [20/03/2020 00:22:09] -> Predicting Retention Times...
INFO:    [20/03/2020 00:22:09] -> Extracting Ion Currents...
INFO:    [20/03/2020 00:22:09] -> Loading XICs from Cache...
INFO:    [20/03/2020 00:22:09] -> Detecting Chromatogram Peaks...
INFO:    [20/03/2020 00:22:09] -> Scoring Peaks...
INFO:    [20/03/2020 00:22:09] -> Localizing PTMs...
INFO:    [20/03/2020 00:22:09] -> Monitoring Memory Consumption...
INFO:    [20/03/2020 00:22:09] -> Cleaning up...
INFO:    [20/03/2020 00:22:09] -> Processing Raw Part 15 of 26 - (Run #18 of 18) ...
INFO:    [20/03/2020 00:22:09] -> Loading Data...
INFO:    [20/03/2020 00:22:09] -> Predicting Retention Times...
INFO:    [20/03/2020 00:22:09] -> Extracting Ion Currents...
INFO:    [20/03/2020 00:22:09] -> Loading XICs from Cache...
INFO:    [20/03/2020 00:22:09] -> Detecting Chromatogram Peaks...
INFO:    [20/03/2020 00:22:09] -> Scoring Peaks...
INFO:    [20/03/2020 00:22:09] -> Localizing PTMs...
INFO:    [20/03/2020 00:22:09] -> Monitoring Memory Consumption...
INFO:    [20/03/2020 00:22:09] -> Cleaning up...
INFO:    [20/03/2020 00:22:09] -> Processing Raw Part 16 of 26 - (Run #18 of 18) ...
INFO:    [20/03/2020 00:22:09] -> Loading Data...
INFO:    [20/03/2020 00:22:09] -> Predicting Retention Times...
INFO:    [20/03/2020 00:22:09] -> Extracting Ion Currents...
INFO:    [20/03/2020 00:22:09] -> Loading XICs from Cache...
INFO:    [20/03/2020 00:22:09] -> Detecting Chromatogram Peaks...
INFO:    [20/03/2020 00:22:09] -> Scoring Peaks...
INFO:    [20/03/2020 00:22:09] -> Localizing PTMs...
INFO:    [20/03/2020 00:22:09] -> Monitoring Memory Consumption...
INFO:    [20/03/2020 00:22:09] -> Cleaning up...
INFO:    [20/03/2020 00:22:09] -> Processing Raw Part 17 of 26 - (Run #18 of 18) ...
INFO:    [20/03/2020 00:22:09] -> Loading Data...
INFO:    [20/03/2020 00:22:09] -> Predicting Retention Times...
INFO:    [20/03/2020 00:22:09] -> Extracting Ion Currents...
INFO:    [20/03/2020 00:22:09] -> Loading XICs from Cache...
INFO:    [20/03/2020 00:22:09] -> Detecting Chromatogram Peaks...
INFO:    [20/03/2020 00:22:09] -> Scoring Peaks...
INFO:    [20/03/2020 00:22:09] -> Localizing PTMs...
INFO:    [20/03/2020 00:22:09] -> Monitoring Memory Consumption...
INFO:    [20/03/2020 00:22:09] -> Cleaning up...
INFO:    [20/03/2020 00:22:10] -> Processing Raw Part 18 of 26 - (Run #18 of 18) ...
INFO:    [20/03/2020 00:22:10] -> Loading Data...
INFO:    [20/03/2020 00:22:10] -> Predicting Retention Times...
INFO:    [20/03/2020 00:22:10] -> Extracting Ion Currents...
INFO:    [20/03/2020 00:22:10] -> Loading XICs from Cache...
INFO:    [20/03/2020 00:22:10] -> Detecting Chromatogram Peaks...
INFO:    [20/03/2020 00:22:10] -> Scoring Peaks...
INFO:    [20/03/2020 00:22:10] -> Localizing PTMs...
INFO:    [20/03/2020 00:22:10] -> Monitoring Memory Consumption...
INFO:    [20/03/2020 00:22:10] -> Cleaning up...
INFO:    [20/03/2020 00:22:10] -> Processing Raw Part 19 of 26 - (Run #18 of 18) ...
INFO:    [20/03/2020 00:22:10] -> Loading Data...
INFO:    [20/03/2020 00:22:10] -> Predicting Retention Times...
INFO:    [20/03/2020 00:22:10] -> Extracting Ion Currents...
INFO:    [20/03/2020 00:22:10] -> Loading XICs from Cache...
INFO:    [20/03/2020 00:22:10] -> Detecting Chromatogram Peaks...
INFO:    [20/03/2020 00:22:10] -> Scoring Peaks...
INFO:    [20/03/2020 00:22:10] -> Localizing PTMs...
INFO:    [20/03/2020 00:22:10] -> Monitoring Memory Consumption...
INFO:    [20/03/2020 00:22:10] -> Cleaning up...
INFO:    [20/03/2020 00:22:10] -> Processing Raw Part 20 of 26 - (Run #18 of 18) ...
INFO:    [20/03/2020 00:22:10] -> Loading Data...
INFO:    [20/03/2020 00:22:10] -> Predicting Retention Times...
INFO:    [20/03/2020 00:22:10] -> Extracting Ion Currents...
INFO:    [20/03/2020 00:22:10] -> Loading XICs from Cache...
INFO:    [20/03/2020 00:22:10] -> Detecting Chromatogram Peaks...
INFO:    [20/03/2020 00:22:10] -> Scoring Peaks...
INFO:    [20/03/2020 00:22:10] -> Localizing PTMs...
INFO:    [20/03/2020 00:22:10] -> Monitoring Memory Consumption...
INFO:    [20/03/2020 00:22:10] -> Cleaning up...
INFO:    [20/03/2020 00:22:10] -> Processing Raw Part 21 of 26 - (Run #18 of 18) ...
INFO:    [20/03/2020 00:22:10] -> Loading Data...
INFO:    [20/03/2020 00:22:10] -> Predicting Retention Times...
INFO:    [20/03/2020 00:22:10] -> Extracting Ion Currents...
INFO:    [20/03/2020 00:22:10] -> Loading XICs from Cache...
INFO:    [20/03/2020 00:22:10] -> Detecting Chromatogram Peaks...
INFO:    [20/03/2020 00:22:10] -> Scoring Peaks...
INFO:    [20/03/2020 00:22:10] -> Localizing PTMs...
INFO:    [20/03/2020 00:22:10] -> Monitoring Memory Consumption...
INFO:    [20/03/2020 00:22:10] -> Cleaning up...
INFO:    [20/03/2020 00:22:10] -> Processing Raw Part 22 of 26 - (Run #18 of 18) ...
INFO:    [20/03/2020 00:22:10] -> Loading Data...
INFO:    [20/03/2020 00:22:10] -> Predicting Retention Times...
INFO:    [20/03/2020 00:22:10] -> Extracting Ion Currents...
INFO:    [20/03/2020 00:22:10] -> Loading XICs from Cache...
INFO:    [20/03/2020 00:22:10] -> Detecting Chromatogram Peaks...
INFO:    [20/03/2020 00:22:10] -> Scoring Peaks...
INFO:    [20/03/2020 00:22:10] -> Localizing PTMs...
INFO:    [20/03/2020 00:22:10] -> Monitoring Memory Consumption...
INFO:    [20/03/2020 00:22:10] -> Cleaning up...
INFO:    [20/03/2020 00:22:11] -> Processing Raw Part 23 of 26 - (Run #18 of 18) ...
INFO:    [20/03/2020 00:22:11] -> Loading Data...
INFO:    [20/03/2020 00:22:11] -> Predicting Retention Times...
INFO:    [20/03/2020 00:22:11] -> Extracting Ion Currents...
INFO:    [20/03/2020 00:22:11] -> Loading XICs from Cache...
INFO:    [20/03/2020 00:22:11] -> Detecting Chromatogram Peaks...
INFO:    [20/03/2020 00:22:11] -> Scoring Peaks...
INFO:    [20/03/2020 00:22:11] -> Localizing PTMs...
INFO:    [20/03/2020 00:22:11] -> Monitoring Memory Consumption...
INFO:    [20/03/2020 00:22:11] -> Cleaning up...
INFO:    [20/03/2020 00:22:11] -> Processing Raw Part 24 of 26 - (Run #18 of 18) ...
INFO:    [20/03/2020 00:22:11] -> Loading Data...
INFO:    [20/03/2020 00:22:11] -> Predicting Retention Times...
INFO:    [20/03/2020 00:22:11] -> Extracting Ion Currents...
INFO:    [20/03/2020 00:22:11] -> Loading XICs from Cache...
INFO:    [20/03/2020 00:22:11] -> Detecting Chromatogram Peaks...
INFO:    [20/03/2020 00:22:11] -> Scoring Peaks...
INFO:    [20/03/2020 00:22:11] -> Localizing PTMs...
INFO:    [20/03/2020 00:22:11] -> Monitoring Memory Consumption...
INFO:    [20/03/2020 00:22:11] -> Cleaning up...
INFO:    [20/03/2020 00:22:11] -> Processing Raw Part 25 of 26 - (Run #18 of 18) ...
INFO:    [20/03/2020 00:22:11] -> Loading Data...
INFO:    [20/03/2020 00:22:11] -> Predicting Retention Times...
INFO:    [20/03/2020 00:22:11] -> Extracting Ion Currents...
INFO:    [20/03/2020 00:22:11] -> Loading XICs from Cache...
INFO:    [20/03/2020 00:22:11] -> Detecting Chromatogram Peaks...
INFO:    [20/03/2020 00:22:11] -> Scoring Peaks...
INFO:    [20/03/2020 00:22:11] -> Localizing PTMs...
INFO:    [20/03/2020 00:22:11] -> Monitoring Memory Consumption...
INFO:    [20/03/2020 00:22:11] -> Cleaning up...
INFO:    [20/03/2020 00:22:11] -> Processing Raw Part 26 of 26 - (Run #18 of 18) ...
INFO:    [20/03/2020 00:22:11] -> Loading Data...
INFO:    [20/03/2020 00:22:11] -> Predicting Retention Times...
INFO:    [20/03/2020 00:22:11] -> Extracting Ion Currents...
INFO:    [20/03/2020 00:22:11] -> Loading XICs from Cache...
INFO:    [20/03/2020 00:22:11] -> Detecting Chromatogram Peaks...
INFO:    [20/03/2020 00:22:11] -> Scoring Peaks...
INFO:    [20/03/2020 00:22:11] -> Localizing PTMs...
INFO:    [20/03/2020 00:22:11] -> Monitoring Memory Consumption...
INFO:    [20/03/2020 00:22:11] -> Cleaning up...
INFO:    [20/03/2020 00:22:11] -> Releasing Raw Files...
INFO:    [20/03/2020 00:22:11] -> Machine Learning...
INFO:    [20/03/2020 00:22:14] -> Initializing HTRMS...
INFO:    [20/03/2020 00:22:14] -> Releasing Run Resources...
INFO:    [20/03/2020 00:22:15] -> Calculating Qvalues...
INFO:    [20/03/2020 00:22:15] -> Unique precursors: 9,967 of 16,721 | modified peptides: 9,155 of 15,233 | peptides: 9,027 of 14,831 |  protein groups: 1,488 (Qvalue <= 0.01) [20200317_CE_Exo_1.raw]
INFO:    [20/03/2020 00:22:15] -> Collapsing Search Tree...
INFO:    [20/03/2020 00:22:15] -> Processed in 9.75s
INFO:    [20/03/2020 00:22:16] -> Normalizing Cscores...
INFO:    [20/03/2020 00:22:16] -> Initializing Protein Groups...
INFO:    [20/03/2020 00:22:20] -> Correcting Interferences...
INFO:    [20/03/2020 00:22:30] -> Calculating Global CVs
INFO:    [20/03/2020 00:22:30] -> Normalizing Quantification...
INFO:    [20/03/2020 00:22:31] -> Calculating Global CVs
INFO:    [20/03/2020 00:22:31] -> Calculating Condition CVs
INFO:    [20/03/2020 00:22:32] -> Excluding Library Duplicates...
INFO:    [20/03/2020 00:22:32] -> Calculating Global CVs
INFO:    [20/03/2020 00:22:32] -> Building Protein Groups...
INFO:    [20/03/2020 00:22:35] -> Calculating Protein Group FDR...
INFO:    [20/03/2020 00:22:36] -> Annotating Protein Single Hits...
INFO:    [20/03/2020 00:22:36] -> Updating Identification Counts...
INFO:    [20/03/2020 00:22:37] -> Resetting existing imputation...
INFO:    [20/03/2020 00:22:37] -> Calculating Protein Quantities...
INFO:    [20/03/2020 00:22:37] -> Creating Protein Map...
INFO:    [20/03/2020 00:22:37] -> Running Post Analysis Processes...
INFO:    [20/03/2020 00:22:41] -> Saving Qc Data...
INFO:    [20/03/2020 00:22:42] -> Writing Summary Information...
INFO:    [20/03/2020 00:22:42] -> Unique precursors: 11,077 of 16,721 | modified peptides: 10,172 of 15,233 | peptides: 10,041 of 14,831 |  protein groups: 1,526 (Qvalue <= 0.01) for run #1 "20200313_CE_Exo_10.raw"
INFO:    [20/03/2020 00:22:42] -> Unique precursors: 11,093 of 16,721 | modified peptides: 10,220 of 15,233 | peptides: 10,065 of 14,831 |  protein groups: 1,522 (Qvalue <= 0.01) for run #2 "20200313_CE_Exo_11.raw"
INFO:    [20/03/2020 00:22:42] -> Unique precursors: 11,214 of 16,721 | modified peptides: 10,282 of 15,233 | peptides: 10,181 of 14,831 |  protein groups: 1,521 (Qvalue <= 0.01) for run #3 "20200313_CE_Exo_12.raw"
INFO:    [20/03/2020 00:22:42] -> Unique precursors: 11,023 of 16,721 | modified peptides: 10,133 of 15,233 | peptides: 10,031 of 14,831 |  protein groups: 1,507 (Qvalue <= 0.01) for run #4 "20200313_CE_Exo_13.raw"
INFO:    [20/03/2020 00:22:42] -> Unique precursors: 11,157 of 16,721 | modified peptides: 10,247 of 15,233 | peptides: 10,124 of 14,831 |  protein groups: 1,519 (Qvalue <= 0.01) for run #5 "20200313_CE_Exo_14.raw"
INFO:    [20/03/2020 00:22:42] -> Unique precursors: 9,508 of 16,721 | modified peptides: 8,683 of 15,233 | peptides: 8,604 of 14,831 |  protein groups: 1,401 (Qvalue <= 0.01) for run #6 "20200313_CE_Exo_15.raw"
INFO:    [20/03/2020 00:22:42] -> Unique precursors: 9,966 of 16,721 | modified peptides: 9,091 of 15,233 | peptides: 8,996 of 14,831 |  protein groups: 1,437 (Qvalue <= 0.01) for run #7 "20200313_CE_Exo_16.raw"
INFO:    [20/03/2020 00:22:42] -> Unique precursors: 9,323 of 16,721 | modified peptides: 8,461 of 15,233 | peptides: 8,336 of 14,831 |  protein groups: 1,358 (Qvalue <= 0.01) for run #8 "20200313_CE_Exo_17.raw"
INFO:    [20/03/2020 00:22:42] -> Unique precursors: 8,147 of 16,721 | modified peptides: 7,418 of 15,233 | peptides: 7,344 of 14,831 |  protein groups: 1,240 (Qvalue <= 0.01) for run #9 "20200313_CE_Exo_18.raw"
INFO:    [20/03/2020 00:22:42] -> Unique precursors: 12,174 of 16,721 | modified peptides: 11,038 of 15,233 | peptides: 10,876 of 14,831 |  protein groups: 1,630 (Qvalue <= 0.01) for run #10 "20200313_CE_Exo_2.raw"
INFO:    [20/03/2020 00:22:42] -> Unique precursors: 4,107 of 16,721 | modified peptides: 3,744 of 15,233 | peptides: 3,720 of 14,831 |  protein groups: 836 (Qvalue <= 0.01) for run #11 "20200313_CE_Exo_3.raw"
INFO:    [20/03/2020 00:22:42] -> Unique precursors: 5,799 of 16,721 | modified peptides: 5,318 of 15,233 | peptides: 5,262 of 14,831 |  protein groups: 1,065 (Qvalue <= 0.01) for run #12 "20200313_CE_Exo_4.raw"
INFO:    [20/03/2020 00:22:42] -> Unique precursors: 11,300 of 16,721 | modified peptides: 10,306 of 15,233 | peptides: 10,179 of 14,831 |  protein groups: 1,595 (Qvalue <= 0.01) for run #13 "20200313_CE_Exo_5.raw"
INFO:    [20/03/2020 00:22:42] -> Unique precursors: 10,735 of 16,721 | modified peptides: 9,802 of 15,233 | peptides: 9,683 of 14,831 |  protein groups: 1,557 (Qvalue <= 0.01) for run #14 "20200313_CE_Exo_6.raw"
INFO:    [20/03/2020 00:22:42] -> Unique precursors: 10,028 of 16,721 | modified peptides: 9,145 of 15,233 | peptides: 9,015 of 14,831 |  protein groups: 1,506 (Qvalue <= 0.01) for run #15 "20200313_CE_Exo_7.raw"
INFO:    [20/03/2020 00:22:42] -> Unique precursors: 8,464 of 16,721 | modified peptides: 7,761 of 15,233 | peptides: 7,691 of 14,831 |  protein groups: 1,357 (Qvalue <= 0.01) for run #16 "20200313_CE_Exo_8.raw"
INFO:    [20/03/2020 00:22:42] -> Unique precursors: 10,986 of 16,721 | modified peptides: 10,077 of 15,233 | peptides: 9,964 of 14,831 |  protein groups: 1,544 (Qvalue <= 0.01) for run #17 "20200313_CE_Exo_9.raw"
INFO:    [20/03/2020 00:22:42] -> Unique precursors: 9,965 of 16,721 | modified peptides: 9,153 of 15,233 | peptides: 9,025 of 14,831 |  protein groups: 1,486 (Qvalue <= 0.01) for run #18 "20200317_CE_Exo_1.raw"
INFO:    [20/03/2020 00:22:42] -> Unique precursors: 16,122 of 16,721 | modified peptides: 14,669 of 15,233 | peptides: 14,338 of 14,831 |  protein groups: 1,881 (Qvalue <= 0.01) for whole experiment "20200313_CE_Exosome_culture_vs_exo"

INFO:    [20/03/2020 00:22:42] -> Saving SNE File...
INFO:    [20/03/2020 00:22:42] -> Automatic SNE storage disabled
INFO:    [20/03/2020 00:22:42] -> Pipeline executed in 20.87m
INFO:    [20/03/2020 08:42:39] -> Initializing Pipeline...
INFO:    [20/03/2020 08:42:39] -> Calculating Qvalues...
INFO:    [20/03/2020 08:42:39] -> Saving...
INFO:    [20/03/2020 08:42:50] -> Pipeline executed in 10.77s
INFO:    [20/03/2020 08:51:06] -> Initializing Pipeline...
INFO:    [20/03/2020 08:51:06] -> Calculating Qvalues...
INFO:    [20/03/2020 08:51:06] -> Saving...
INFO:    [20/03/2020 08:57:06] -> Part 1/26 - Run 1/18: Loading Data...
INFO:    [20/03/2020 08:57:06] -> Part 2/26 - Run 1/18: Loading Data...
INFO:    [20/03/2020 08:57:06] -> Part 3/26 - Run 1/18: Loading Data...
INFO:    [20/03/2020 08:57:06] -> Part 4/26 - Run 1/18: Loading Data...
INFO:    [20/03/2020 08:57:06] -> Part 5/26 - Run 1/18: Loading Data...
INFO:    [20/03/2020 08:57:06] -> Part 6/26 - Run 1/18: Loading Data...
INFO:    [20/03/2020 08:57:06] -> Part 7/26 - Run 1/18: Loading Data...
INFO:    [20/03/2020 08:57:06] -> Part 8/26 - Run 1/18: Loading Data...
INFO:    [20/03/2020 08:57:06] -> Part 9/26 - Run 1/18: Loading Data...
INFO:    [20/03/2020 08:57:06] -> Part 10/26 - Run 1/18: Loading Data...
INFO:    [20/03/2020 08:57:06] -> Part 11/26 - Run 1/18: Loading Data...
INFO:    [20/03/2020 08:57:06] -> Part 12/26 - Run 1/18: Loading Data...
INFO:    [20/03/2020 08:57:06] -> Part 13/26 - Run 1/18: Loading Data...
INFO:    [20/03/2020 08:57:06] -> Part 14/26 - Run 1/18: Loading Data...
INFO:    [20/03/2020 08:57:06] -> Part 15/26 - Run 1/18: Loading Data...
INFO:    [20/03/2020 08:57:06] -> Part 16/26 - Run 1/18: Loading Data...
INFO:    [20/03/2020 08:57:06] -> Part 17/26 - Run 1/18: Loading Data...
INFO:    [20/03/2020 08:57:06] -> Part 18/26 - Run 1/18: Loading Data...
INFO:    [20/03/2020 08:57:06] -> Part 19/26 - Run 1/18: Loading Data...
INFO:    [20/03/2020 08:57:06] -> Part 20/26 - Run 1/18: Loading Data...
INFO:    [20/03/2020 08:57:06] -> Part 21/26 - Run 1/18: Loading Data...
INFO:    [20/03/2020 08:57:06] -> Part 22/26 - Run 1/18: Loading Data...
INFO:    [20/03/2020 08:57:06] -> Part 23/26 - Run 1/18: Loading Data...
INFO:    [20/03/2020 08:57:06] -> Part 24/26 - Run 1/18: Loading Data...
INFO:    [20/03/2020 08:57:06] -> Part 25/26 - Run 1/18: Loading Data...
INFO:    [20/03/2020 08:57:06] -> Part 26/26 - Run 1/18: Loading Data...
INFO:    [20/03/2020 08:57:07] -> Part 1/26 - Run 2/18: Loading Data...
INFO:    [20/03/2020 08:57:07] -> Part 2/26 - Run 2/18: Loading Data...
INFO:    [20/03/2020 08:57:07] -> Part 3/26 - Run 2/18: Loading Data...
INFO:    [20/03/2020 08:57:07] -> Part 4/26 - Run 2/18: Loading Data...
INFO:    [20/03/2020 08:57:07] -> Part 5/26 - Run 2/18: Loading Data...
INFO:    [20/03/2020 08:57:07] -> Part 6/26 - Run 2/18: Loading Data...
INFO:    [20/03/2020 08:57:07] -> Part 7/26 - Run 2/18: Loading Data...
INFO:    [20/03/2020 08:57:07] -> Part 8/26 - Run 2/18: Loading Data...
INFO:    [20/03/2020 08:57:07] -> Part 9/26 - Run 2/18: Loading Data...
INFO:    [20/03/2020 08:57:07] -> Part 10/26 - Run 2/18: Loading Data...
INFO:    [20/03/2020 08:57:07] -> Part 11/26 - Run 2/18: Loading Data...
INFO:    [20/03/2020 08:57:07] -> Part 12/26 - Run 2/18: Loading Data...
INFO:    [20/03/2020 08:57:07] -> Part 13/26 - Run 2/18: Loading Data...
INFO:    [20/03/2020 08:57:07] -> Part 14/26 - Run 2/18: Loading Data...
INFO:    [20/03/2020 08:57:07] -> Part 15/26 - Run 2/18: Loading Data...
INFO:    [20/03/2020 08:57:07] -> Part 16/26 - Run 2/18: Loading Data...
INFO:    [20/03/2020 08:57:07] -> Part 17/26 - Run 2/18: Loading Data...
INFO:    [20/03/2020 08:57:07] -> Part 18/26 - Run 2/18: Loading Data...
INFO:    [20/03/2020 08:57:07] -> Part 19/26 - Run 2/18: Loading Data...
INFO:    [20/03/2020 08:57:07] -> Part 20/26 - Run 2/18: Loading Data...
INFO:    [20/03/2020 08:57:07] -> Part 21/26 - Run 2/18: Loading Data...
INFO:    [20/03/2020 08:57:07] -> Part 22/26 - Run 2/18: Loading Data...
INFO:    [20/03/2020 08:57:07] -> Part 23/26 - Run 2/18: Loading Data...
INFO:    [20/03/2020 08:57:07] -> Part 24/26 - Run 2/18: Loading Data...
INFO:    [20/03/2020 08:57:07] -> Part 25/26 - Run 2/18: Loading Data...
INFO:    [20/03/2020 08:57:07] -> Part 26/26 - Run 2/18: Loading Data...
INFO:    [20/03/2020 08:57:07] -> Part 1/26 - Run 3/18: Loading Data...
INFO:    [20/03/2020 08:57:07] -> Part 2/26 - Run 3/18: Loading Data...
INFO:    [20/03/2020 08:57:07] -> Part 3/26 - Run 3/18: Loading Data...
INFO:    [20/03/2020 08:57:07] -> Part 4/26 - Run 3/18: Loading Data...
INFO:    [20/03/2020 08:57:07] -> Part 5/26 - Run 3/18: Loading Data...
INFO:    [20/03/2020 08:57:07] -> Part 6/26 - Run 3/18: Loading Data...
INFO:    [20/03/2020 08:57:07] -> Part 7/26 - Run 3/18: Loading Data...
INFO:    [20/03/2020 08:57:07] -> Part 8/26 - Run 3/18: Loading Data...
INFO:    [20/03/2020 08:57:07] -> Part 9/26 - Run 3/18: Loading Data...
INFO:    [20/03/2020 08:57:07] -> Part 10/26 - Run 3/18: Loading Data...
INFO:    [20/03/2020 08:57:07] -> Part 11/26 - Run 3/18: Loading Data...
INFO:    [20/03/2020 08:57:07] -> Part 12/26 - Run 3/18: Loading Data...
INFO:    [20/03/2020 08:57:07] -> Part 13/26 - Run 3/18: Loading Data...
INFO:    [20/03/2020 08:57:07] -> Part 14/26 - Run 3/18: Loading Data...
INFO:    [20/03/2020 08:57:07] -> Part 15/26 - Run 3/18: Loading Data...
INFO:    [20/03/2020 08:57:07] -> Part 16/26 - Run 3/18: Loading Data...
INFO:    [20/03/2020 08:57:07] -> Part 17/26 - Run 3/18: Loading Data...
INFO:    [20/03/2020 08:57:07] -> Part 18/26 - Run 3/18: Loading Data...
INFO:    [20/03/2020 08:57:07] -> Part 19/26 - Run 3/18: Loading Data...
INFO:    [20/03/2020 08:57:07] -> Part 20/26 - Run 3/18: Loading Data...
INFO:    [20/03/2020 08:57:07] -> Part 21/26 - Run 3/18: Loading Data...
INFO:    [20/03/2020 08:57:07] -> Part 22/26 - Run 3/18: Loading Data...
INFO:    [20/03/2020 08:57:07] -> Part 23/26 - Run 3/18: Loading Data...
INFO:    [20/03/2020 08:57:07] -> Part 24/26 - Run 3/18: Loading Data...
INFO:    [20/03/2020 08:57:07] -> Part 25/26 - Run 3/18: Loading Data...
INFO:    [20/03/2020 08:57:07] -> Part 26/26 - Run 3/18: Loading Data...
INFO:    [20/03/2020 08:57:07] -> Part 1/26 - Run 4/18: Loading Data...
INFO:    [20/03/2020 08:57:07] -> Part 2/26 - Run 4/18: Loading Data...
INFO:    [20/03/2020 08:57:07] -> Part 3/26 - Run 4/18: Loading Data...
INFO:    [20/03/2020 08:57:07] -> Part 4/26 - Run 4/18: Loading Data...
INFO:    [20/03/2020 08:57:07] -> Part 5/26 - Run 4/18: Loading Data...
INFO:    [20/03/2020 08:57:08] -> Part 6/26 - Run 4/18: Loading Data...
INFO:    [20/03/2020 08:57:08] -> Part 7/26 - Run 4/18: Loading Data...
INFO:    [20/03/2020 08:57:08] -> Part 8/26 - Run 4/18: Loading Data...
INFO:    [20/03/2020 08:57:08] -> Part 9/26 - Run 4/18: Loading Data...
INFO:    [20/03/2020 08:57:08] -> Part 10/26 - Run 4/18: Loading Data...
INFO:    [20/03/2020 08:57:08] -> Part 11/26 - Run 4/18: Loading Data...
INFO:    [20/03/2020 08:57:08] -> Part 12/26 - Run 4/18: Loading Data...
INFO:    [20/03/2020 08:57:08] -> Part 13/26 - Run 4/18: Loading Data...
INFO:    [20/03/2020 08:57:08] -> Part 14/26 - Run 4/18: Loading Data...
INFO:    [20/03/2020 08:57:08] -> Part 15/26 - Run 4/18: Loading Data...
INFO:    [20/03/2020 08:57:08] -> Part 16/26 - Run 4/18: Loading Data...
INFO:    [20/03/2020 08:57:08] -> Part 17/26 - Run 4/18: Loading Data...
INFO:    [20/03/2020 08:57:08] -> Part 18/26 - Run 4/18: Loading Data...
INFO:    [20/03/2020 08:57:08] -> Part 19/26 - Run 4/18: Loading Data...
INFO:    [20/03/2020 08:57:08] -> Part 20/26 - Run 4/18: Loading Data...
INFO:    [20/03/2020 08:57:08] -> Part 21/26 - Run 4/18: Loading Data...
INFO:    [20/03/2020 08:57:08] -> Part 22/26 - Run 4/18: Loading Data...
INFO:    [20/03/2020 08:57:08] -> Part 23/26 - Run 4/18: Loading Data...
INFO:    [20/03/2020 08:57:08] -> Part 24/26 - Run 4/18: Loading Data...
INFO:    [20/03/2020 08:57:08] -> Part 25/26 - Run 4/18: Loading Data...
INFO:    [20/03/2020 08:57:08] -> Part 26/26 - Run 4/18: Loading Data...
INFO:    [20/03/2020 08:57:08] -> Part 1/26 - Run 5/18: Loading Data...
INFO:    [20/03/2020 08:57:08] -> Part 2/26 - Run 5/18: Loading Data...
INFO:    [20/03/2020 08:57:08] -> Part 3/26 - Run 5/18: Loading Data...
INFO:    [20/03/2020 08:57:08] -> Part 4/26 - Run 5/18: Loading Data...
INFO:    [20/03/2020 08:57:08] -> Part 5/26 - Run 5/18: Loading Data...
INFO:    [20/03/2020 08:57:08] -> Part 6/26 - Run 5/18: Loading Data...
INFO:    [20/03/2020 08:57:08] -> Part 7/26 - Run 5/18: Loading Data...
INFO:    [20/03/2020 08:57:08] -> Part 8/26 - Run 5/18: Loading Data...
INFO:    [20/03/2020 08:57:08] -> Part 9/26 - Run 5/18: Loading Data...
INFO:    [20/03/2020 08:57:08] -> Part 10/26 - Run 5/18: Loading Data...
INFO:    [20/03/2020 08:57:08] -> Part 11/26 - Run 5/18: Loading Data...
INFO:    [20/03/2020 08:57:08] -> Part 12/26 - Run 5/18: Loading Data...
INFO:    [20/03/2020 08:57:08] -> Part 13/26 - Run 5/18: Loading Data...
INFO:    [20/03/2020 08:57:08] -> Part 14/26 - Run 5/18: Loading Data...
INFO:    [20/03/2020 08:57:08] -> Part 15/26 - Run 5/18: Loading Data...
INFO:    [20/03/2020 08:57:08] -> Part 16/26 - Run 5/18: Loading Data...
INFO:    [20/03/2020 08:57:08] -> Part 17/26 - Run 5/18: Loading Data...
INFO:    [20/03/2020 08:57:08] -> Part 18/26 - Run 5/18: Loading Data...
INFO:    [20/03/2020 08:57:08] -> Part 19/26 - Run 5/18: Loading Data...
INFO:    [20/03/2020 08:57:08] -> Part 20/26 - Run 5/18: Loading Data...
INFO:    [20/03/2020 08:57:08] -> Part 21/26 - Run 5/18: Loading Data...
INFO:    [20/03/2020 08:57:08] -> Part 22/26 - Run 5/18: Loading Data...
INFO:    [20/03/2020 08:57:08] -> Part 23/26 - Run 5/18: Loading Data...
INFO:    [20/03/2020 08:57:08] -> Part 24/26 - Run 5/18: Loading Data...
INFO:    [20/03/2020 08:57:08] -> Part 25/26 - Run 5/18: Loading Data...
INFO:    [20/03/2020 08:57:08] -> Part 26/26 - Run 5/18: Loading Data...
INFO:    [20/03/2020 08:57:08] -> Part 1/26 - Run 6/18: Loading Data...
INFO:    [20/03/2020 08:57:08] -> Part 2/26 - Run 6/18: Loading Data...
INFO:    [20/03/2020 08:57:08] -> Part 3/26 - Run 6/18: Loading Data...
INFO:    [20/03/2020 08:57:08] -> Part 4/26 - Run 6/18: Loading Data...
INFO:    [20/03/2020 08:57:08] -> Part 5/26 - Run 6/18: Loading Data...
INFO:    [20/03/2020 08:57:08] -> Part 6/26 - Run 6/18: Loading Data...
INFO:    [20/03/2020 08:57:08] -> Part 7/26 - Run 6/18: Loading Data...
INFO:    [20/03/2020 08:57:08] -> Part 8/26 - Run 6/18: Loading Data...
INFO:    [20/03/2020 08:57:09] -> Part 9/26 - Run 6/18: Loading Data...
INFO:    [20/03/2020 08:57:09] -> Part 10/26 - Run 6/18: Loading Data...
INFO:    [20/03/2020 08:57:09] -> Part 11/26 - Run 6/18: Loading Data...
INFO:    [20/03/2020 08:57:09] -> Part 12/26 - Run 6/18: Loading Data...
INFO:    [20/03/2020 08:57:09] -> Part 13/26 - Run 6/18: Loading Data...
INFO:    [20/03/2020 08:57:09] -> Part 14/26 - Run 6/18: Loading Data...
INFO:    [20/03/2020 08:57:09] -> Part 15/26 - Run 6/18: Loading Data...
INFO:    [20/03/2020 08:57:09] -> Part 16/26 - Run 6/18: Loading Data...
INFO:    [20/03/2020 08:57:09] -> Part 17/26 - Run 6/18: Loading Data...
INFO:    [20/03/2020 08:57:09] -> Part 18/26 - Run 6/18: Loading Data...
INFO:    [20/03/2020 08:57:09] -> Part 19/26 - Run 6/18: Loading Data...
INFO:    [20/03/2020 08:57:09] -> Part 20/26 - Run 6/18: Loading Data...
INFO:    [20/03/2020 08:57:09] -> Part 21/26 - Run 6/18: Loading Data...
INFO:    [20/03/2020 08:57:09] -> Part 22/26 - Run 6/18: Loading Data...
INFO:    [20/03/2020 08:57:09] -> Part 23/26 - Run 6/18: Loading Data...
INFO:    [20/03/2020 08:57:09] -> Part 24/26 - Run 6/18: Loading Data...
INFO:    [20/03/2020 08:57:09] -> Part 25/26 - Run 6/18: Loading Data...
INFO:    [20/03/2020 08:57:09] -> Part 26/26 - Run 6/18: Loading Data...
INFO:    [20/03/2020 08:57:09] -> Part 1/26 - Run 7/18: Loading Data...
INFO:    [20/03/2020 08:57:09] -> Part 2/26 - Run 7/18: Loading Data...
INFO:    [20/03/2020 08:57:09] -> Part 3/26 - Run 7/18: Loading Data...
INFO:    [20/03/2020 08:57:09] -> Part 4/26 - Run 7/18: Loading Data...
INFO:    [20/03/2020 08:57:09] -> Part 5/26 - Run 7/18: Loading Data...
INFO:    [20/03/2020 08:57:09] -> Part 6/26 - Run 7/18: Loading Data...
INFO:    [20/03/2020 08:57:09] -> Part 7/26 - Run 7/18: Loading Data...
INFO:    [20/03/2020 08:57:09] -> Part 8/26 - Run 7/18: Loading Data...
INFO:    [20/03/2020 08:57:09] -> Part 9/26 - Run 7/18: Loading Data...
INFO:    [20/03/2020 08:57:09] -> Part 10/26 - Run 7/18: Loading Data...
INFO:    [20/03/2020 08:57:09] -> Part 11/26 - Run 7/18: Loading Data...
INFO:    [20/03/2020 08:57:09] -> Part 12/26 - Run 7/18: Loading Data...
INFO:    [20/03/2020 08:57:09] -> Part 13/26 - Run 7/18: Loading Data...
INFO:    [20/03/2020 08:57:09] -> Part 14/26 - Run 7/18: Loading Data...
INFO:    [20/03/2020 08:57:09] -> Part 15/26 - Run 7/18: Loading Data...
INFO:    [20/03/2020 08:57:09] -> Part 16/26 - Run 7/18: Loading Data...
INFO:    [20/03/2020 08:57:09] -> Part 17/26 - Run 7/18: Loading Data...
INFO:    [20/03/2020 08:57:09] -> Part 18/26 - Run 7/18: Loading Data...
INFO:    [20/03/2020 08:57:09] -> Part 19/26 - Run 7/18: Loading Data...
INFO:    [20/03/2020 08:57:09] -> Part 20/26 - Run 7/18: Loading Data...
INFO:    [20/03/2020 08:57:09] -> Part 21/26 - Run 7/18: Loading Data...
INFO:    [20/03/2020 08:57:09] -> Part 22/26 - Run 7/18: Loading Data...
INFO:    [20/03/2020 08:57:09] -> Part 23/26 - Run 7/18: Loading Data...
INFO:    [20/03/2020 08:57:09] -> Part 24/26 - Run 7/18: Loading Data...
INFO:    [20/03/2020 08:57:09] -> Part 25/26 - Run 7/18: Loading Data...
INFO:    [20/03/2020 08:57:09] -> Part 26/26 - Run 7/18: Loading Data...
INFO:    [20/03/2020 08:57:10] -> Part 1/26 - Run 8/18: Loading Data...
INFO:    [20/03/2020 08:57:10] -> Part 2/26 - Run 8/18: Loading Data...
INFO:    [20/03/2020 08:57:10] -> Part 3/26 - Run 8/18: Loading Data...
INFO:    [20/03/2020 08:57:10] -> Part 4/26 - Run 8/18: Loading Data...
INFO:    [20/03/2020 08:57:10] -> Part 5/26 - Run 8/18: Loading Data...
INFO:    [20/03/2020 08:57:10] -> Part 6/26 - Run 8/18: Loading Data...
INFO:    [20/03/2020 08:57:10] -> Part 7/26 - Run 8/18: Loading Data...
INFO:    [20/03/2020 08:57:10] -> Part 8/26 - Run 8/18: Loading Data...
INFO:    [20/03/2020 08:57:10] -> Part 9/26 - Run 8/18: Loading Data...
INFO:    [20/03/2020 08:57:10] -> Part 10/26 - Run 8/18: Loading Data...
INFO:    [20/03/2020 08:57:10] -> Part 11/26 - Run 8/18: Loading Data...
INFO:    [20/03/2020 08:57:10] -> Part 12/26 - Run 8/18: Loading Data...
INFO:    [20/03/2020 08:57:10] -> Part 13/26 - Run 8/18: Loading Data...
INFO:    [20/03/2020 08:57:10] -> Part 14/26 - Run 8/18: Loading Data...
INFO:    [20/03/2020 08:57:10] -> Part 15/26 - Run 8/18: Loading Data...
INFO:    [20/03/2020 08:57:10] -> Part 16/26 - Run 8/18: Loading Data...
INFO:    [20/03/2020 08:57:10] -> Part 17/26 - Run 8/18: Loading Data...
INFO:    [20/03/2020 08:57:10] -> Part 18/26 - Run 8/18: Loading Data...
INFO:    [20/03/2020 08:57:10] -> Part 19/26 - Run 8/18: Loading Data...
INFO:    [20/03/2020 08:57:10] -> Part 20/26 - Run 8/18: Loading Data...
INFO:    [20/03/2020 08:57:10] -> Part 21/26 - Run 8/18: Loading Data...
INFO:    [20/03/2020 08:57:10] -> Part 22/26 - Run 8/18: Loading Data...
INFO:    [20/03/2020 08:57:10] -> Part 23/26 - Run 8/18: Loading Data...
INFO:    [20/03/2020 08:57:10] -> Part 24/26 - Run 8/18: Loading Data...
INFO:    [20/03/2020 08:57:10] -> Part 25/26 - Run 8/18: Loading Data...
INFO:    [20/03/2020 08:57:10] -> Part 26/26 - Run 8/18: Loading Data...
INFO:    [20/03/2020 08:57:10] -> Part 1/26 - Run 9/18: Loading Data...
INFO:    [20/03/2020 08:57:10] -> Part 2/26 - Run 9/18: Loading Data...
INFO:    [20/03/2020 08:57:10] -> Part 3/26 - Run 9/18: Loading Data...
INFO:    [20/03/2020 08:57:10] -> Part 4/26 - Run 9/18: Loading Data...
INFO:    [20/03/2020 08:57:10] -> Part 5/26 - Run 9/18: Loading Data...
INFO:    [20/03/2020 08:57:10] -> Part 6/26 - Run 9/18: Loading Data...
INFO:    [20/03/2020 08:57:10] -> Part 7/26 - Run 9/18: Loading Data...
INFO:    [20/03/2020 08:57:10] -> Part 8/26 - Run 9/18: Loading Data...
INFO:    [20/03/2020 08:57:10] -> Part 9/26 - Run 9/18: Loading Data...
INFO:    [20/03/2020 08:57:10] -> Part 10/26 - Run 9/18: Loading Data...
INFO:    [20/03/2020 08:57:10] -> Part 11/26 - Run 9/18: Loading Data...
INFO:    [20/03/2020 08:57:10] -> Part 12/26 - Run 9/18: Loading Data...
INFO:    [20/03/2020 08:57:10] -> Part 13/26 - Run 9/18: Loading Data...
INFO:    [20/03/2020 08:57:10] -> Part 14/26 - Run 9/18: Loading Data...
INFO:    [20/03/2020 08:57:10] -> Part 15/26 - Run 9/18: Loading Data...
INFO:    [20/03/2020 08:57:10] -> Part 16/26 - Run 9/18: Loading Data...
INFO:    [20/03/2020 08:57:10] -> Part 17/26 - Run 9/18: Loading Data...
INFO:    [20/03/2020 08:57:10] -> Part 18/26 - Run 9/18: Loading Data...
INFO:    [20/03/2020 08:57:10] -> Part 19/26 - Run 9/18: Loading Data...
INFO:    [20/03/2020 08:57:10] -> Part 20/26 - Run 9/18: Loading Data...
INFO:    [20/03/2020 08:57:10] -> Part 21/26 - Run 9/18: Loading Data...
INFO:    [20/03/2020 08:57:10] -> Part 22/26 - Run 9/18: Loading Data...
INFO:    [20/03/2020 08:57:10] -> Part 23/26 - Run 9/18: Loading Data...
INFO:    [20/03/2020 08:57:10] -> Part 24/26 - Run 9/18: Loading Data...
INFO:    [20/03/2020 08:57:10] -> Part 25/26 - Run 9/18: Loading Data...
INFO:    [20/03/2020 08:57:10] -> Part 26/26 - Run 9/18: Loading Data...
INFO:    [20/03/2020 08:57:10] -> Part 1/26 - Run 10/18: Loading Data...
INFO:    [20/03/2020 08:57:10] -> Part 2/26 - Run 10/18: Loading Data...
INFO:    [20/03/2020 08:57:10] -> Part 3/26 - Run 10/18: Loading Data...
INFO:    [20/03/2020 08:57:11] -> Part 4/26 - Run 10/18: Loading Data...
INFO:    [20/03/2020 08:57:11] -> Part 5/26 - Run 10/18: Loading Data...
INFO:    [20/03/2020 08:57:11] -> Part 6/26 - Run 10/18: Loading Data...
INFO:    [20/03/2020 08:57:11] -> Part 7/26 - Run 10/18: Loading Data...
INFO:    [20/03/2020 08:57:11] -> Part 8/26 - Run 10/18: Loading Data...
INFO:    [20/03/2020 08:57:11] -> Part 9/26 - Run 10/18: Loading Data...
INFO:    [20/03/2020 08:57:11] -> Part 10/26 - Run 10/18: Loading Data...
INFO:    [20/03/2020 08:57:11] -> Part 11/26 - Run 10/18: Loading Data...
INFO:    [20/03/2020 08:57:11] -> Part 12/26 - Run 10/18: Loading Data...
INFO:    [20/03/2020 08:57:11] -> Part 13/26 - Run 10/18: Loading Data...
INFO:    [20/03/2020 08:57:11] -> Part 14/26 - Run 10/18: Loading Data...
INFO:    [20/03/2020 08:57:11] -> Part 15/26 - Run 10/18: Loading Data...
INFO:    [20/03/2020 08:57:11] -> Part 16/26 - Run 10/18: Loading Data...
INFO:    [20/03/2020 08:57:11] -> Part 17/26 - Run 10/18: Loading Data...
INFO:    [20/03/2020 08:57:11] -> Part 18/26 - Run 10/18: Loading Data...
INFO:    [20/03/2020 08:57:11] -> Part 19/26 - Run 10/18: Loading Data...
INFO:    [20/03/2020 08:57:11] -> Part 20/26 - Run 10/18: Loading Data...
INFO:    [20/03/2020 08:57:11] -> Part 21/26 - Run 10/18: Loading Data...
INFO:    [20/03/2020 08:57:11] -> Part 22/26 - Run 10/18: Loading Data...
INFO:    [20/03/2020 08:57:11] -> Part 23/26 - Run 10/18: Loading Data...
INFO:    [20/03/2020 08:57:11] -> Part 24/26 - Run 10/18: Loading Data...
INFO:    [20/03/2020 08:57:11] -> Part 25/26 - Run 10/18: Loading Data...
INFO:    [20/03/2020 08:57:11] -> Part 26/26 - Run 10/18: Loading Data...
INFO:    [20/03/2020 08:57:11] -> Part 1/26 - Run 11/18: Loading Data...
INFO:    [20/03/2020 08:57:11] -> Part 2/26 - Run 11/18: Loading Data...
INFO:    [20/03/2020 08:57:11] -> Part 3/26 - Run 11/18: Loading Data...
INFO:    [20/03/2020 08:57:11] -> Part 4/26 - Run 11/18: Loading Data...
INFO:    [20/03/2020 08:57:11] -> Part 5/26 - Run 11/18: Loading Data...
INFO:    [20/03/2020 08:57:11] -> Part 6/26 - Run 11/18: Loading Data...
INFO:    [20/03/2020 08:57:11] -> Part 7/26 - Run 11/18: Loading Data...
INFO:    [20/03/2020 08:57:11] -> Part 8/26 - Run 11/18: Loading Data...
INFO:    [20/03/2020 08:57:11] -> Part 9/26 - Run 11/18: Loading Data...
INFO:    [20/03/2020 08:57:11] -> Part 10/26 - Run 11/18: Loading Data...
INFO:    [20/03/2020 08:57:11] -> Part 11/26 - Run 11/18: Loading Data...
INFO:    [20/03/2020 08:57:11] -> Part 12/26 - Run 11/18: Loading Data...
INFO:    [20/03/2020 08:57:11] -> Part 13/26 - Run 11/18: Loading Data...
INFO:    [20/03/2020 08:57:11] -> Part 14/26 - Run 11/18: Loading Data...
INFO:    [20/03/2020 08:57:11] -> Part 15/26 - Run 11/18: Loading Data...
INFO:    [20/03/2020 08:57:11] -> Part 16/26 - Run 11/18: Loading Data...
INFO:    [20/03/2020 08:57:11] -> Part 17/26 - Run 11/18: Loading Data...
INFO:    [20/03/2020 08:57:11] -> Part 18/26 - Run 11/18: Loading Data...
INFO:    [20/03/2020 08:57:11] -> Part 19/26 - Run 11/18: Loading Data...
INFO:    [20/03/2020 08:57:11] -> Part 20/26 - Run 11/18: Loading Data...
INFO:    [20/03/2020 08:57:11] -> Part 21/26 - Run 11/18: Loading Data...
INFO:    [20/03/2020 08:57:11] -> Part 22/26 - Run 11/18: Loading Data...
INFO:    [20/03/2020 08:57:11] -> Part 23/26 - Run 11/18: Loading Data...
INFO:    [20/03/2020 08:57:11] -> Part 24/26 - Run 11/18: Loading Data...
INFO:    [20/03/2020 08:57:11] -> Part 25/26 - Run 11/18: Loading Data...
INFO:    [20/03/2020 08:57:11] -> Part 26/26 - Run 11/18: Loading Data...
INFO:    [20/03/2020 08:57:11] -> Part 1/26 - Run 12/18: Loading Data...
INFO:    [20/03/2020 08:57:11] -> Part 2/26 - Run 12/18: Loading Data...
INFO:    [20/03/2020 08:57:11] -> Part 3/26 - Run 12/18: Loading Data...
INFO:    [20/03/2020 08:57:11] -> Part 4/26 - Run 12/18: Loading Data...
INFO:    [20/03/2020 08:57:11] -> Part 5/26 - Run 12/18: Loading Data...
INFO:    [20/03/2020 08:57:11] -> Part 6/26 - Run 12/18: Loading Data...
INFO:    [20/03/2020 08:57:12] -> Part 7/26 - Run 12/18: Loading Data...
INFO:    [20/03/2020 08:57:12] -> Part 8/26 - Run 12/18: Loading Data...
INFO:    [20/03/2020 08:57:12] -> Part 9/26 - Run 12/18: Loading Data...
INFO:    [20/03/2020 08:57:12] -> Part 10/26 - Run 12/18: Loading Data...
INFO:    [20/03/2020 08:57:12] -> Part 11/26 - Run 12/18: Loading Data...
INFO:    [20/03/2020 08:57:12] -> Part 12/26 - Run 12/18: Loading Data...
INFO:    [20/03/2020 08:57:12] -> Part 13/26 - Run 12/18: Loading Data...
INFO:    [20/03/2020 08:57:12] -> Part 14/26 - Run 12/18: Loading Data...
INFO:    [20/03/2020 08:57:12] -> Part 15/26 - Run 12/18: Loading Data...
INFO:    [20/03/2020 08:57:12] -> Part 16/26 - Run 12/18: Loading Data...
INFO:    [20/03/2020 08:57:12] -> Part 17/26 - Run 12/18: Loading Data...
INFO:    [20/03/2020 08:57:12] -> Part 18/26 - Run 12/18: Loading Data...
INFO:    [20/03/2020 08:57:12] -> Part 19/26 - Run 12/18: Loading Data...
INFO:    [20/03/2020 08:57:12] -> Part 20/26 - Run 12/18: Loading Data...
INFO:    [20/03/2020 08:57:12] -> Part 21/26 - Run 12/18: Loading Data...
INFO:    [20/03/2020 08:57:12] -> Part 22/26 - Run 12/18: Loading Data...
INFO:    [20/03/2020 08:57:12] -> Part 23/26 - Run 12/18: Loading Data...
INFO:    [20/03/2020 08:57:12] -> Part 24/26 - Run 12/18: Loading Data...
INFO:    [20/03/2020 08:57:12] -> Part 25/26 - Run 12/18: Loading Data...
INFO:    [20/03/2020 08:57:12] -> Part 26/26 - Run 12/18: Loading Data...
INFO:    [20/03/2020 08:57:12] -> Part 1/26 - Run 13/18: Loading Data...
INFO:    [20/03/2020 08:57:12] -> Part 2/26 - Run 13/18: Loading Data...
INFO:    [20/03/2020 08:57:12] -> Part 3/26 - Run 13/18: Loading Data...
INFO:    [20/03/2020 08:57:12] -> Part 4/26 - Run 13/18: Loading Data...
INFO:    [20/03/2020 08:57:12] -> Part 5/26 - Run 13/18: Loading Data...
INFO:    [20/03/2020 08:57:12] -> Part 6/26 - Run 13/18: Loading Data...
INFO:    [20/03/2020 08:57:12] -> Part 7/26 - Run 13/18: Loading Data...
INFO:    [20/03/2020 08:57:12] -> Part 8/26 - Run 13/18: Loading Data...
INFO:    [20/03/2020 08:57:12] -> Part 9/26 - Run 13/18: Loading Data...
INFO:    [20/03/2020 08:57:12] -> Part 10/26 - Run 13/18: Loading Data...
INFO:    [20/03/2020 08:57:12] -> Part 11/26 - Run 13/18: Loading Data...
INFO:    [20/03/2020 08:57:12] -> Part 12/26 - Run 13/18: Loading Data...
INFO:    [20/03/2020 08:57:12] -> Part 13/26 - Run 13/18: Loading Data...
INFO:    [20/03/2020 08:57:12] -> Part 14/26 - Run 13/18: Loading Data...
INFO:    [20/03/2020 08:57:12] -> Part 15/26 - Run 13/18: Loading Data...
INFO:    [20/03/2020 08:57:12] -> Part 16/26 - Run 13/18: Loading Data...
INFO:    [20/03/2020 08:57:12] -> Part 17/26 - Run 13/18: Loading Data...
INFO:    [20/03/2020 08:57:12] -> Part 18/26 - Run 13/18: Loading Data...
INFO:    [20/03/2020 08:57:12] -> Part 19/26 - Run 13/18: Loading Data...
INFO:    [20/03/2020 08:57:12] -> Part 20/26 - Run 13/18: Loading Data...
INFO:    [20/03/2020 08:57:12] -> Part 21/26 - Run 13/18: Loading Data...
INFO:    [20/03/2020 08:57:12] -> Part 22/26 - Run 13/18: Loading Data...
INFO:    [20/03/2020 08:57:12] -> Part 23/26 - Run 13/18: Loading Data...
INFO:    [20/03/2020 08:57:12] -> Part 24/26 - Run 13/18: Loading Data...
INFO:    [20/03/2020 08:57:12] -> Part 25/26 - Run 13/18: Loading Data...
INFO:    [20/03/2020 08:57:12] -> Part 26/26 - Run 13/18: Loading Data...
INFO:    [20/03/2020 08:57:12] -> Part 1/26 - Run 14/18: Loading Data...
INFO:    [20/03/2020 08:57:12] -> Part 2/26 - Run 14/18: Loading Data...
INFO:    [20/03/2020 08:57:12] -> Part 3/26 - Run 14/18: Loading Data...
INFO:    [20/03/2020 08:57:12] -> Part 4/26 - Run 14/18: Loading Data...
INFO:    [20/03/2020 08:57:12] -> Part 5/26 - Run 14/18: Loading Data...
INFO:    [20/03/2020 08:57:12] -> Part 6/26 - Run 14/18: Loading Data...
INFO:    [20/03/2020 08:57:12] -> Part 7/26 - Run 14/18: Loading Data...
INFO:    [20/03/2020 08:57:12] -> Part 8/26 - Run 14/18: Loading Data...
INFO:    [20/03/2020 08:57:12] -> Part 9/26 - Run 14/18: Loading Data...
INFO:    [20/03/2020 08:57:12] -> Part 10/26 - Run 14/18: Loading Data...
INFO:    [20/03/2020 08:57:12] -> Part 11/26 - Run 14/18: Loading Data...
INFO:    [20/03/2020 08:57:12] -> Part 12/26 - Run 14/18: Loading Data...
INFO:    [20/03/2020 08:57:12] -> Part 13/26 - Run 14/18: Loading Data...
INFO:    [20/03/2020 08:57:12] -> Part 14/26 - Run 14/18: Loading Data...
INFO:    [20/03/2020 08:57:12] -> Part 15/26 - Run 14/18: Loading Data...
INFO:    [20/03/2020 08:57:12] -> Part 16/26 - Run 14/18: Loading Data...
INFO:    [20/03/2020 08:57:12] -> Part 17/26 - Run 14/18: Loading Data...
INFO:    [20/03/2020 08:57:12] -> Part 18/26 - Run 14/18: Loading Data...
INFO:    [20/03/2020 08:57:12] -> Part 19/26 - Run 14/18: Loading Data...
INFO:    [20/03/2020 08:57:12] -> Part 20/26 - Run 14/18: Loading Data...
INFO:    [20/03/2020 08:57:12] -> Part 21/26 - Run 14/18: Loading Data...
INFO:    [20/03/2020 08:57:12] -> Part 22/26 - Run 14/18: Loading Data...
INFO:    [20/03/2020 08:57:12] -> Part 23/26 - Run 14/18: Loading Data...
INFO:    [20/03/2020 08:57:12] -> Part 24/26 - Run 14/18: Loading Data...
INFO:    [20/03/2020 08:57:12] -> Part 25/26 - Run 14/18: Loading Data...
INFO:    [20/03/2020 08:57:13] -> Part 26/26 - Run 14/18: Loading Data...
INFO:    [20/03/2020 08:57:13] -> Part 1/26 - Run 15/18: Loading Data...
INFO:    [20/03/2020 08:57:13] -> Part 2/26 - Run 15/18: Loading Data...
INFO:    [20/03/2020 08:57:13] -> Part 3/26 - Run 15/18: Loading Data...
INFO:    [20/03/2020 08:57:13] -> Part 4/26 - Run 15/18: Loading Data...
INFO:    [20/03/2020 08:57:13] -> Part 5/26 - Run 15/18: Loading Data...
INFO:    [20/03/2020 08:57:13] -> Part 6/26 - Run 15/18: Loading Data...
INFO:    [20/03/2020 08:57:13] -> Part 7/26 - Run 15/18: Loading Data...
INFO:    [20/03/2020 08:57:13] -> Part 8/26 - Run 15/18: Loading Data...
INFO:    [20/03/2020 08:57:13] -> Part 9/26 - Run 15/18: Loading Data...
INFO:    [20/03/2020 08:57:13] -> Part 10/26 - Run 15/18: Loading Data...
INFO:    [20/03/2020 08:57:13] -> Part 11/26 - Run 15/18: Loading Data...
INFO:    [20/03/2020 08:57:13] -> Part 12/26 - Run 15/18: Loading Data...
INFO:    [20/03/2020 08:57:13] -> Part 13/26 - Run 15/18: Loading Data...
INFO:    [20/03/2020 08:57:13] -> Part 14/26 - Run 15/18: Loading Data...
INFO:    [20/03/2020 08:57:13] -> Part 15/26 - Run 15/18: Loading Data...
INFO:    [20/03/2020 08:57:13] -> Part 16/26 - Run 15/18: Loading Data...
INFO:    [20/03/2020 08:57:13] -> Part 17/26 - Run 15/18: Loading Data...
INFO:    [20/03/2020 08:57:13] -> Part 18/26 - Run 15/18: Loading Data...
INFO:    [20/03/2020 08:57:13] -> Part 19/26 - Run 15/18: Loading Data...
INFO:    [20/03/2020 08:57:13] -> Part 20/26 - Run 15/18: Loading Data...
INFO:    [20/03/2020 08:57:13] -> Part 21/26 - Run 15/18: Loading Data...
INFO:    [20/03/2020 08:57:13] -> Part 22/26 - Run 15/18: Loading Data...
INFO:    [20/03/2020 08:57:13] -> Part 23/26 - Run 15/18: Loading Data...
INFO:    [20/03/2020 08:57:13] -> Part 24/26 - Run 15/18: Loading Data...
INFO:    [20/03/2020 08:57:13] -> Part 25/26 - Run 15/18: Loading Data...
INFO:    [20/03/2020 08:57:13] -> Part 26/26 - Run 15/18: Loading Data...
INFO:    [20/03/2020 08:57:13] -> Part 1/26 - Run 16/18: Loading Data...
INFO:    [20/03/2020 08:57:13] -> Part 2/26 - Run 16/18: Loading Data...
INFO:    [20/03/2020 08:57:13] -> Part 3/26 - Run 16/18: Loading Data...
INFO:    [20/03/2020 08:57:13] -> Part 4/26 - Run 16/18: Loading Data...
INFO:    [20/03/2020 08:57:13] -> Part 5/26 - Run 16/18: Loading Data...
INFO:    [20/03/2020 08:57:13] -> Part 6/26 - Run 16/18: Loading Data...
INFO:    [20/03/2020 08:57:13] -> Part 7/26 - Run 16/18: Loading Data...
INFO:    [20/03/2020 08:57:13] -> Part 8/26 - Run 16/18: Loading Data...
INFO:    [20/03/2020 08:57:13] -> Part 9/26 - Run 16/18: Loading Data...
INFO:    [20/03/2020 08:57:13] -> Part 10/26 - Run 16/18: Loading Data...
INFO:    [20/03/2020 08:57:13] -> Part 11/26 - Run 16/18: Loading Data...
INFO:    [20/03/2020 08:57:13] -> Part 12/26 - Run 16/18: Loading Data...
INFO:    [20/03/2020 08:57:13] -> Part 13/26 - Run 16/18: Loading Data...
INFO:    [20/03/2020 08:57:13] -> Part 14/26 - Run 16/18: Loading Data...
INFO:    [20/03/2020 08:57:13] -> Part 15/26 - Run 16/18: Loading Data...
INFO:    [20/03/2020 08:57:13] -> Part 16/26 - Run 16/18: Loading Data...
INFO:    [20/03/2020 08:57:13] -> Part 17/26 - Run 16/18: Loading Data...
INFO:    [20/03/2020 08:57:13] -> Part 18/26 - Run 16/18: Loading Data...
INFO:    [20/03/2020 08:57:13] -> Part 19/26 - Run 16/18: Loading Data...
INFO:    [20/03/2020 08:57:13] -> Part 20/26 - Run 16/18: Loading Data...
INFO:    [20/03/2020 08:57:13] -> Part 21/26 - Run 16/18: Loading Data...
INFO:    [20/03/2020 08:57:13] -> Part 22/26 - Run 16/18: Loading Data...
INFO:    [20/03/2020 08:57:13] -> Part 23/26 - Run 16/18: Loading Data...
INFO:    [20/03/2020 08:57:13] -> Part 24/26 - Run 16/18: Loading Data...
INFO:    [20/03/2020 08:57:13] -> Part 25/26 - Run 16/18: Loading Data...
INFO:    [20/03/2020 08:57:13] -> Part 26/26 - Run 16/18: Loading Data...
INFO:    [20/03/2020 08:57:13] -> Part 1/26 - Run 17/18: Loading Data...
INFO:    [20/03/2020 08:57:14] -> Part 2/26 - Run 17/18: Loading Data...
INFO:    [20/03/2020 08:57:14] -> Part 3/26 - Run 17/18: Loading Data...
INFO:    [20/03/2020 08:57:14] -> Part 4/26 - Run 17/18: Loading Data...
INFO:    [20/03/2020 08:57:14] -> Part 5/26 - Run 17/18: Loading Data...
INFO:    [20/03/2020 08:57:14] -> Part 6/26 - Run 17/18: Loading Data...
INFO:    [20/03/2020 08:57:14] -> Part 7/26 - Run 17/18: Loading Data...
INFO:    [20/03/2020 08:57:14] -> Part 8/26 - Run 17/18: Loading Data...
INFO:    [20/03/2020 08:57:14] -> Part 9/26 - Run 17/18: Loading Data...
INFO:    [20/03/2020 08:57:14] -> Part 10/26 - Run 17/18: Loading Data...
INFO:    [20/03/2020 08:57:14] -> Part 11/26 - Run 17/18: Loading Data...
INFO:    [20/03/2020 08:57:14] -> Part 12/26 - Run 17/18: Loading Data...
INFO:    [20/03/2020 08:57:14] -> Part 13/26 - Run 17/18: Loading Data...
INFO:    [20/03/2020 08:57:14] -> Part 14/26 - Run 17/18: Loading Data...
INFO:    [20/03/2020 08:57:14] -> Part 15/26 - Run 17/18: Loading Data...
INFO:    [20/03/2020 08:57:14] -> Part 16/26 - Run 17/18: Loading Data...
INFO:    [20/03/2020 08:57:14] -> Part 17/26 - Run 17/18: Loading Data...
INFO:    [20/03/2020 08:57:14] -> Part 18/26 - Run 17/18: Loading Data...
INFO:    [20/03/2020 08:57:14] -> Part 19/26 - Run 17/18: Loading Data...
INFO:    [20/03/2020 08:57:14] -> Part 20/26 - Run 17/18: Loading Data...
INFO:    [20/03/2020 08:57:14] -> Part 21/26 - Run 17/18: Loading Data...
INFO:    [20/03/2020 08:57:14] -> Part 22/26 - Run 17/18: Loading Data...
INFO:    [20/03/2020 08:57:14] -> Part 23/26 - Run 17/18: Loading Data...
INFO:    [20/03/2020 08:57:14] -> Part 24/26 - Run 17/18: Loading Data...
INFO:    [20/03/2020 08:57:14] -> Part 25/26 - Run 17/18: Loading Data...
INFO:    [20/03/2020 08:57:14] -> Part 26/26 - Run 17/18: Loading Data...
INFO:    [20/03/2020 08:57:14] -> Part 1/26 - Run 18/18: Loading Data...
INFO:    [20/03/2020 08:57:14] -> Part 2/26 - Run 18/18: Loading Data...
INFO:    [20/03/2020 08:57:14] -> Part 3/26 - Run 18/18: Loading Data...
INFO:    [20/03/2020 08:57:14] -> Part 4/26 - Run 18/18: Loading Data...
INFO:    [20/03/2020 08:57:14] -> Part 5/26 - Run 18/18: Loading Data...
INFO:    [20/03/2020 08:57:14] -> Part 6/26 - Run 18/18: Loading Data...
INFO:    [20/03/2020 08:57:14] -> Part 7/26 - Run 18/18: Loading Data...
INFO:    [20/03/2020 08:57:14] -> Part 8/26 - Run 18/18: Loading Data...
INFO:    [20/03/2020 08:57:14] -> Part 9/26 - Run 18/18: Loading Data...
INFO:    [20/03/2020 08:57:14] -> Part 10/26 - Run 18/18: Loading Data...
INFO:    [20/03/2020 08:57:14] -> Part 11/26 - Run 18/18: Loading Data...
INFO:    [20/03/2020 08:57:14] -> Part 12/26 - Run 18/18: Loading Data...
INFO:    [20/03/2020 08:57:14] -> Part 13/26 - Run 18/18: Loading Data...
INFO:    [20/03/2020 08:57:14] -> Part 14/26 - Run 18/18: Loading Data...
INFO:    [20/03/2020 08:57:14] -> Part 15/26 - Run 18/18: Loading Data...
INFO:    [20/03/2020 08:57:14] -> Part 16/26 - Run 18/18: Loading Data...
INFO:    [20/03/2020 08:57:14] -> Part 17/26 - Run 18/18: Loading Data...
INFO:    [20/03/2020 08:57:14] -> Part 18/26 - Run 18/18: Loading Data...
INFO:    [20/03/2020 08:57:14] -> Part 19/26 - Run 18/18: Loading Data...
INFO:    [20/03/2020 08:57:14] -> Part 20/26 - Run 18/18: Loading Data...
INFO:    [20/03/2020 08:57:14] -> Part 21/26 - Run 18/18: Loading Data...
INFO:    [20/03/2020 08:57:14] -> Part 22/26 - Run 18/18: Loading Data...
INFO:    [20/03/2020 08:57:14] -> Part 23/26 - Run 18/18: Loading Data...
INFO:    [20/03/2020 08:57:14] -> Part 24/26 - Run 18/18: Loading Data...
INFO:    [20/03/2020 08:57:14] -> Part 25/26 - Run 18/18: Loading Data...
INFO:    [20/03/2020 08:57:14] -> Part 26/26 - Run 18/18: Loading Data...
INFO:    [20/03/2020 08:57:14] -> Updating Quantities...
INFO:    [20/03/2020 08:57:14] -> Unifying Meta...
INFO:    [20/03/2020 08:57:14] -> Normalizing Cscores...
INFO:    [20/03/2020 08:57:15] -> Calculating Global CVs
INFO:    [20/03/2020 08:57:15] -> Linking References...
INFO:    [20/03/2020 08:57:16] -> Initializing Protein Groups...
INFO:    [20/03/2020 08:57:17] -> Building Protein Groups...
INFO:    [20/03/2020 08:57:23] -> Calculating Protein Group FDR...
INFO:    [20/03/2020 08:57:23] -> Annotating Protein Single Hits...
INFO:    [20/03/2020 08:57:24] -> Updating Identification Counts...
INFO:    [20/03/2020 08:57:25] -> Resetting existing imputation...
INFO:    [20/03/2020 08:57:25] -> Calculating Protein Quantities...
INFO:    [20/03/2020 08:57:25] -> Calculating Condition CVs
INFO:    [20/03/2020 08:57:26] -> Creating Protein Map...
INFO:    [20/03/2020 08:57:26] -> Running Post Analysis Processes...
INFO:    [20/03/2020 08:57:31] -> Writing Summary Information...
INFO:    [20/03/2020 08:57:31] -> Unique precursors: 11,077 of 16,721 | modified peptides: 10,172 of 15,233 | peptides: 10,041 of 14,831 |  protein groups: 1,526 (Qvalue <= 0.01) for run #1 "20200313_CE_Exo_10.raw"
INFO:    [20/03/2020 08:57:31] -> Unique precursors: 11,093 of 16,721 | modified peptides: 10,220 of 15,233 | peptides: 10,065 of 14,831 |  protein groups: 1,522 (Qvalue <= 0.01) for run #2 "20200313_CE_Exo_11.raw"
INFO:    [20/03/2020 08:57:31] -> Unique precursors: 11,214 of 16,721 | modified peptides: 10,282 of 15,233 | peptides: 10,181 of 14,831 |  protein groups: 1,521 (Qvalue <= 0.01) for run #3 "20200313_CE_Exo_12.raw"
INFO:    [20/03/2020 08:57:31] -> Unique precursors: 11,023 of 16,721 | modified peptides: 10,133 of 15,233 | peptides: 10,031 of 14,831 |  protein groups: 1,507 (Qvalue <= 0.01) for run #4 "20200313_CE_Exo_13.raw"
INFO:    [20/03/2020 08:57:31] -> Unique precursors: 11,157 of 16,721 | modified peptides: 10,247 of 15,233 | peptides: 10,124 of 14,831 |  protein groups: 1,519 (Qvalue <= 0.01) for run #5 "20200313_CE_Exo_14.raw"
INFO:    [20/03/2020 08:57:31] -> Unique precursors: 9,508 of 16,721 | modified peptides: 8,683 of 15,233 | peptides: 8,604 of 14,831 |  protein groups: 1,401 (Qvalue <= 0.01) for run #6 "20200313_CE_Exo_15.raw"
INFO:    [20/03/2020 08:57:31] -> Unique precursors: 9,966 of 16,721 | modified peptides: 9,091 of 15,233 | peptides: 8,996 of 14,831 |  protein groups: 1,437 (Qvalue <= 0.01) for run #7 "20200313_CE_Exo_16.raw"
INFO:    [20/03/2020 08:57:31] -> Unique precursors: 9,323 of 16,721 | modified peptides: 8,461 of 15,233 | peptides: 8,336 of 14,831 |  protein groups: 1,358 (Qvalue <= 0.01) for run #8 "20200313_CE_Exo_17.raw"
INFO:    [20/03/2020 08:57:31] -> Unique precursors: 8,147 of 16,721 | modified peptides: 7,418 of 15,233 | peptides: 7,344 of 14,831 |  protein groups: 1,240 (Qvalue <= 0.01) for run #9 "20200313_CE_Exo_18.raw"
INFO:    [20/03/2020 08:57:31] -> Unique precursors: 12,174 of 16,721 | modified peptides: 11,038 of 15,233 | peptides: 10,876 of 14,831 |  protein groups: 1,630 (Qvalue <= 0.01) for run #10 "20200313_CE_Exo_2.raw"
INFO:    [20/03/2020 08:57:31] -> Unique precursors: 4,107 of 16,721 | modified peptides: 3,744 of 15,233 | peptides: 3,720 of 14,831 |  protein groups: 836 (Qvalue <= 0.01) for run #11 "20200313_CE_Exo_3.raw"
INFO:    [20/03/2020 08:57:31] -> Unique precursors: 5,799 of 16,721 | modified peptides: 5,318 of 15,233 | peptides: 5,262 of 14,831 |  protein groups: 1,065 (Qvalue <= 0.01) for run #12 "20200313_CE_Exo_4.raw"
INFO:    [20/03/2020 08:57:31] -> Unique precursors: 11,300 of 16,721 | modified peptides: 10,306 of 15,233 | peptides: 10,179 of 14,831 |  protein groups: 1,595 (Qvalue <= 0.01) for run #13 "20200313_CE_Exo_5.raw"
INFO:    [20/03/2020 08:57:31] -> Unique precursors: 10,735 of 16,721 | modified peptides: 9,802 of 15,233 | peptides: 9,683 of 14,831 |  protein groups: 1,557 (Qvalue <= 0.01) for run #14 "20200313_CE_Exo_6.raw"
INFO:    [20/03/2020 08:57:31] -> Unique precursors: 10,028 of 16,721 | modified peptides: 9,145 of 15,233 | peptides: 9,015 of 14,831 |  protein groups: 1,506 (Qvalue <= 0.01) for run #15 "20200313_CE_Exo_7.raw"
INFO:    [20/03/2020 08:57:31] -> Unique precursors: 8,464 of 16,721 | modified peptides: 7,761 of 15,233 | peptides: 7,691 of 14,831 |  protein groups: 1,357 (Qvalue <= 0.01) for run #16 "20200313_CE_Exo_8.raw"
INFO:    [20/03/2020 08:57:31] -> Unique precursors: 10,986 of 16,721 | modified peptides: 10,077 of 15,233 | peptides: 9,964 of 14,831 |  protein groups: 1,544 (Qvalue <= 0.01) for run #17 "20200313_CE_Exo_9.raw"
INFO:    [20/03/2020 08:57:31] -> Unique precursors: 9,965 of 16,721 | modified peptides: 9,153 of 15,233 | peptides: 9,025 of 14,831 |  protein groups: 1,486 (Qvalue <= 0.01) for run #18 "20200317_CE_Exo_1.raw"
INFO:    [20/03/2020 08:57:31] -> Unique precursors: 16,122 of 16,721 | modified peptides: 14,669 of 15,233 | peptides: 14,338 of 14,831 |  protein groups: 1,881 (Qvalue <= 0.01) for whole experiment "20200313_CE_Exosome_culture_vs_exo"

INFO:    [20/03/2020 08:57:31] -> Pipeline executed in 26.48s
INFO:    [20/03/2020 08:59:17] -> Initializing Pipeline...
INFO:    [20/03/2020 08:59:26] -> Normalizing Quantification...
INFO:    [20/03/2020 08:59:27] -> Resetting existing imputation...
INFO:    [20/03/2020 08:59:27] -> Calculating Protein Quantities...
INFO:    [20/03/2020 08:59:27] -> Calculating Protein Group FDR...
INFO:    [20/03/2020 08:59:28] -> Updating Identification Counts...
INFO:    [20/03/2020 08:59:29] -> Calculating Condition CVs
INFO:    [20/03/2020 08:59:29] -> Creating Protein Map...
INFO:    [20/03/2020 08:59:29] -> Running Post Analysis Processes...
INFO:    [20/03/2020 08:59:35] -> Writing Summary Information...
INFO:    [20/03/2020 08:59:35] -> Unique precursors: 11,077 of 16,721 | modified peptides: 10,172 of 15,233 | peptides: 10,041 of 14,831 |  protein groups: 1,526 (Qvalue <= 0.01) for run #1 "20200313_CE_Exo_10.raw"
INFO:    [20/03/2020 08:59:35] -> Unique precursors: 11,093 of 16,721 | modified peptides: 10,220 of 15,233 | peptides: 10,065 of 14,831 |  protein groups: 1,522 (Qvalue <= 0.01) for run #2 "20200313_CE_Exo_11.raw"
INFO:    [20/03/2020 08:59:35] -> Unique precursors: 11,214 of 16,721 | modified peptides: 10,282 of 15,233 | peptides: 10,181 of 14,831 |  protein groups: 1,521 (Qvalue <= 0.01) for run #3 "20200313_CE_Exo_12.raw"
INFO:    [20/03/2020 08:59:35] -> Unique precursors: 11,023 of 16,721 | modified peptides: 10,133 of 15,233 | peptides: 10,031 of 14,831 |  protein groups: 1,507 (Qvalue <= 0.01) for run #4 "20200313_CE_Exo_13.raw"
INFO:    [20/03/2020 08:59:35] -> Unique precursors: 11,157 of 16,721 | modified peptides: 10,247 of 15,233 | peptides: 10,124 of 14,831 |  protein groups: 1,519 (Qvalue <= 0.01) for run #5 "20200313_CE_Exo_14.raw"
INFO:    [20/03/2020 08:59:35] -> Unique precursors: 9,508 of 16,721 | modified peptides: 8,683 of 15,233 | peptides: 8,604 of 14,831 |  protein groups: 1,401 (Qvalue <= 0.01) for run #6 "20200313_CE_Exo_15.raw"
INFO:    [20/03/2020 08:59:35] -> Unique precursors: 9,966 of 16,721 | modified peptides: 9,091 of 15,233 | peptides: 8,996 of 14,831 |  protein groups: 1,437 (Qvalue <= 0.01) for run #7 "20200313_CE_Exo_16.raw"
INFO:    [20/03/2020 08:59:35] -> Unique precursors: 9,323 of 16,721 | modified peptides: 8,461 of 15,233 | peptides: 8,336 of 14,831 |  protein groups: 1,358 (Qvalue <= 0.01) for run #8 "20200313_CE_Exo_17.raw"
INFO:    [20/03/2020 08:59:35] -> Unique precursors: 8,147 of 16,721 | modified peptides: 7,418 of 15,233 | peptides: 7,344 of 14,831 |  protein groups: 1,240 (Qvalue <= 0.01) for run #9 "20200313_CE_Exo_18.raw"
INFO:    [20/03/2020 08:59:35] -> Unique precursors: 12,174 of 16,721 | modified peptides: 11,038 of 15,233 | peptides: 10,876 of 14,831 |  protein groups: 1,630 (Qvalue <= 0.01) for run #10 "20200313_CE_Exo_2.raw"
INFO:    [20/03/2020 08:59:35] -> Unique precursors: 4,107 of 16,721 | modified peptides: 3,744 of 15,233 | peptides: 3,720 of 14,831 |  protein groups: 836 (Qvalue <= 0.01) for run #11 "20200313_CE_Exo_3.raw"
INFO:    [20/03/2020 08:59:35] -> Unique precursors: 5,799 of 16,721 | modified peptides: 5,318 of 15,233 | peptides: 5,262 of 14,831 |  protein groups: 1,065 (Qvalue <= 0.01) for run #12 "20200313_CE_Exo_4.raw"
INFO:    [20/03/2020 08:59:35] -> Unique precursors: 11,300 of 16,721 | modified peptides: 10,306 of 15,233 | peptides: 10,179 of 14,831 |  protein groups: 1,595 (Qvalue <= 0.01) for run #13 "20200313_CE_Exo_5.raw"
INFO:    [20/03/2020 08:59:35] -> Unique precursors: 10,735 of 16,721 | modified peptides: 9,802 of 15,233 | peptides: 9,683 of 14,831 |  protein groups: 1,557 (Qvalue <= 0.01) for run #14 "20200313_CE_Exo_6.raw"
INFO:    [20/03/2020 08:59:35] -> Unique precursors: 10,028 of 16,721 | modified peptides: 9,145 of 15,233 | peptides: 9,015 of 14,831 |  protein groups: 1,506 (Qvalue <= 0.01) for run #15 "20200313_CE_Exo_7.raw"
INFO:    [20/03/2020 08:59:35] -> Unique precursors: 8,464 of 16,721 | modified peptides: 7,761 of 15,233 | peptides: 7,691 of 14,831 |  protein groups: 1,357 (Qvalue <= 0.01) for run #16 "20200313_CE_Exo_8.raw"
INFO:    [20/03/2020 08:59:35] -> Unique precursors: 10,986 of 16,721 | modified peptides: 10,077 of 15,233 | peptides: 9,964 of 14,831 |  protein groups: 1,544 (Qvalue <= 0.01) for run #17 "20200313_CE_Exo_9.raw"
INFO:    [20/03/2020 08:59:35] -> Unique precursors: 9,965 of 16,721 | modified peptides: 9,153 of 15,233 | peptides: 9,025 of 14,831 |  protein groups: 1,486 (Qvalue <= 0.01) for run #18 "20200317_CE_Exo_1.raw"
INFO:    [20/03/2020 08:59:35] -> Unique precursors: 16,122 of 16,721 | modified peptides: 14,669 of 15,233 | peptides: 14,338 of 14,831 |  protein groups: 1,881 (Qvalue <= 0.01) for whole experiment "20200313_CE_Exosome_culture_vs_exo"

INFO:    [20/03/2020 08:59:38] -> Pipeline executed in 20.09s
INFO:    [20/03/2020 09:03:35] -> Initializing Pipeline...
INFO:    [20/03/2020 09:03:35] -> Annotating Protein Single Hits...
INFO:    [20/03/2020 09:03:36] -> Updating Identification Counts...
INFO:    [20/03/2020 09:03:37] -> Calculating Condition CVs
INFO:    [20/03/2020 09:03:39] -> Creating Protein Map...
INFO:    [20/03/2020 09:03:39] -> Running Post Analysis Processes...
INFO:    [20/03/2020 09:03:48] -> Writing Summary Information...
INFO:    [20/03/2020 09:03:48] -> Unique precursors: 10,897 of 16,721 | modified peptides: 9,998 of 15,233 | peptides: 9,868 of 14,831 |  protein groups: 1,353 (Qvalue <= 0.01) for run #1 "20200313_CE_Exo_10.raw"
INFO:    [20/03/2020 09:03:48] -> Unique precursors: 10,913 of 16,721 | modified peptides: 10,046 of 15,233 | peptides: 9,892 of 14,831 |  protein groups: 1,349 (Qvalue <= 0.01) for run #2 "20200313_CE_Exo_11.raw"
INFO:    [20/03/2020 09:03:48] -> Unique precursors: 11,037 of 16,721 | modified peptides: 10,111 of 15,233 | peptides: 10,011 of 14,831 |  protein groups: 1,351 (Qvalue <= 0.01) for run #3 "20200313_CE_Exo_12.raw"
INFO:    [20/03/2020 09:03:48] -> Unique precursors: 10,844 of 16,721 | modified peptides: 9,960 of 15,233 | peptides: 9,859 of 14,831 |  protein groups: 1,335 (Qvalue <= 0.01) for run #4 "20200313_CE_Exo_13.raw"
INFO:    [20/03/2020 09:03:48] -> Unique precursors: 10,973 of 16,721 | modified peptides: 10,069 of 15,233 | peptides: 9,947 of 14,831 |  protein groups: 1,342 (Qvalue <= 0.01) for run #5 "20200313_CE_Exo_14.raw"
INFO:    [20/03/2020 09:03:48] -> Unique precursors: 9,363 of 16,721 | modified peptides: 8,542 of 15,233 | peptides: 8,464 of 14,831 |  protein groups: 1,261 (Qvalue <= 0.01) for run #6 "20200313_CE_Exo_15.raw"
INFO:    [20/03/2020 09:03:48] -> Unique precursors: 9,818 of 16,721 | modified peptides: 8,947 of 15,233 | peptides: 8,853 of 14,831 |  protein groups: 1,294 (Qvalue <= 0.01) for run #7 "20200313_CE_Exo_16.raw"
INFO:    [20/03/2020 09:03:48] -> Unique precursors: 9,180 of 16,721 | modified peptides: 8,322 of 15,233 | peptides: 8,198 of 14,831 |  protein groups: 1,220 (Qvalue <= 0.01) for run #8 "20200313_CE_Exo_17.raw"
INFO:    [20/03/2020 09:03:48] -> Unique precursors: 8,027 of 16,721 | modified peptides: 7,303 of 15,233 | peptides: 7,230 of 14,831 |  protein groups: 1,126 (Qvalue <= 0.01) for run #9 "20200313_CE_Exo_18.raw"
INFO:    [20/03/2020 09:03:48] -> Unique precursors: 11,961 of 16,721 | modified peptides: 10,830 of 15,233 | peptides: 10,669 of 14,831 |  protein groups: 1,423 (Qvalue <= 0.01) for run #10 "20200313_CE_Exo_2.raw"
INFO:    [20/03/2020 09:03:48] -> Unique precursors: 4,028 of 16,721 | modified peptides: 3,668 of 15,233 | peptides: 3,645 of 14,831 |  protein groups: 761 (Qvalue <= 0.01) for run #11 "20200313_CE_Exo_3.raw"
INFO:    [20/03/2020 09:03:48] -> Unique precursors: 5,701 of 16,721 | modified peptides: 5,223 of 15,233 | peptides: 5,168 of 14,831 |  protein groups: 971 (Qvalue <= 0.01) for run #12 "20200313_CE_Exo_4.raw"
INFO:    [20/03/2020 09:03:48] -> Unique precursors: 11,105 of 16,721 | modified peptides: 10,116 of 15,233 | peptides: 9,990 of 14,831 |  protein groups: 1,406 (Qvalue <= 0.01) for run #13 "20200313_CE_Exo_5.raw"
INFO:    [20/03/2020 09:03:48] -> Unique precursors: 10,544 of 16,721 | modified peptides: 9,616 of 15,233 | peptides: 9,498 of 14,831 |  protein groups: 1,372 (Qvalue <= 0.01) for run #14 "20200313_CE_Exo_6.raw"
INFO:    [20/03/2020 09:03:48] -> Unique precursors: 9,841 of 16,721 | modified peptides: 8,963 of 15,233 | peptides: 8,834 of 14,831 |  protein groups: 1,325 (Qvalue <= 0.01) for run #15 "20200313_CE_Exo_7.raw"
INFO:    [20/03/2020 09:03:48] -> Unique precursors: 8,318 of 16,721 | modified peptides: 7,619 of 15,233 | peptides: 7,550 of 14,831 |  protein groups: 1,216 (Qvalue <= 0.01) for run #16 "20200313_CE_Exo_8.raw"
INFO:    [20/03/2020 09:03:48] -> Unique precursors: 10,796 of 16,721 | modified peptides: 9,893 of 15,233 | peptides: 9,781 of 14,831 |  protein groups: 1,361 (Qvalue <= 0.01) for run #17 "20200313_CE_Exo_9.raw"
INFO:    [20/03/2020 09:03:48] -> Unique precursors: 9,798 of 16,721 | modified peptides: 8,990 of 15,233 | peptides: 8,863 of 14,831 |  protein groups: 1,324 (Qvalue <= 0.01) for run #18 "20200317_CE_Exo_1.raw"
INFO:    [20/03/2020 09:03:48] -> Unique precursors: 15,800 of 16,721 | modified peptides: 14,354 of 15,233 | peptides: 14,024 of 14,831 |  protein groups: 1,567 (Qvalue <= 0.01) for whole experiment "20200313_CE_Exosome_culture_vs_exo"

INFO:    [20/03/2020 09:03:51] -> Pipeline executed in 15.75s
INFO:    [20/03/2020 09:39:59] -> Initializing Pipeline...
INFO:    [20/03/2020 09:39:59] -> Calculating Qvalues...
INFO:    [20/03/2020 09:39:59] -> Saving...
INFO:    [20/03/2020 09:40:08] -> Pipeline executed in 9.1s
[END-LOG]
```
