## Supplemental text file 4 for "Tasmanian devil facial tumor-derived extracellular vesicles reveal mesenchymal transition markers and adhesion molecules related to metastasis"

```
Spectronaut 13.12.200217.43655
Computer Name: MAXQUANT
User Domain Name: UTAS
User Name: rrwilson
Analysis Mode: UI
Analysis Type: Peptide-Centric
Analysis Date: 16/03/2020 10:18:15 AM

[BEGIN-SETUP]
Run: 20200313_CE_Lysates_1.raw
   ├─ Vendor: Thermo
   ├─ File: 20200313_CE_Lysates_1
   ├─ Path: "Q:\Spectronaut\Camila_DIA\20200313_CE_Lysates_1.raw"
   ├─ Condition: DFT1
   ├─ Replicate: 1
   ├─ Libraries Used
   │  ├─ 2003_Camila_Lysates
   │  │  ├─ File Path: C:\Users\rrwilson\AppData\Roaming\Spectronaut\spectral_libraries\20200313_134526_2003_Camila_Lysates.kit
   │  │  ├─ Precursors Targeted: 90,173
   │  │  ├─ Decoys Added: 8,924
   │  │  └─ Decoy Method: Mutated
   │  └─ Calibration Kit
   │     ├─ File Path: C:\Users\rrwilson\AppData\Roaming\Spectronaut\13.12.200217E\iRTKit\V10122015-111336_HRM_Kit_U.kit
   │     ├─ Precursors Targeted: 25
   │     ├─ Decoys Added: 1,000
   │     └─ Decoy Method: Mutated
   ├─ Protein Databases Used
   │  └─ uniprot-proteome_UP000007648_Devil
   │     ├─ Protein Entries: 22,388
   │     ├─ Original File: uniprot-proteome_UP000007648_Devil.fasta
   │     ├─ Date Created: 13/03/2020 8:35:39 AM
   │     ├─ Date Modified: 14/03/2020 9:41:48 PM
   │     └─ Parsing Rule: UniProt FASTA
   └─ MS2 Method
      ├─ [402.5 - 427.5]
      ├─ [426.5 - 451.5]
      ├─ [450.5 - 475.5]
      ├─ [474.5 - 499.5]
      ├─ [498.5 - 523.5]
      ├─ [522.5 - 547.5]
      ├─ [546.5 - 571.5]
      ├─ [570.5 - 595.5]
      ├─ [594.5 - 619.5]
      ├─ [618.5 - 643.5]
      ├─ [642.5 - 667.5]
      ├─ [666.5 - 691.5]
      ├─ [690.5 - 715.5]
      ├─ [714.5 - 739.5]
      ├─ [738.5 - 763.5]
      ├─ [762.5 - 787.5]
      ├─ [786.5 - 811.5]
      ├─ [810.5 - 835.5]
      ├─ [834.5 - 859.5]
      ├─ [858.5 - 883.5]
      ├─ [882.5 - 907.5]
      ├─ [906.5 - 931.5]
      ├─ [930.5 - 955.5]
      ├─ [954.5 - 979.5]
      ├─ [978.5 - 1003.5]
      └─ [1002.5 - 1027.5]

Run: 20200313_CE_Lysates_10.raw
   ├─ Vendor: Thermo
   ├─ File: 20200313_CE_Lysates_10
   ├─ Path: "Q:\Spectronaut\Camila_DIA\20200313_CE_Lysates_10.raw"
   ├─ Condition: DFT2
   ├─ Replicate: 1
   ├─ Libraries Used
   │  ├─ 2003_Camila_Lysates
   │  │  ├─ File Path: C:\Users\rrwilson\AppData\Roaming\Spectronaut\spectral_libraries\20200313_134526_2003_Camila_Lysates.kit
   │  │  ├─ Precursors Targeted: 90,173
   │  │  ├─ Decoys Added: 8,924
   │  │  └─ Decoy Method: Mutated
   │  └─ Calibration Kit
   │     ├─ File Path: C:\Users\rrwilson\AppData\Roaming\Spectronaut\13.12.200217E\iRTKit\V10122015-111336_HRM_Kit_U.kit
   │     ├─ Precursors Targeted: 25
   │     ├─ Decoys Added: 1,000
   │     └─ Decoy Method: Mutated
   ├─ Protein Databases Used
   │  └─ uniprot-proteome_UP000007648_Devil
   │     ├─ Protein Entries: 22,388
   │     ├─ Original File: uniprot-proteome_UP000007648_Devil.fasta
   │     ├─ Date Created: 13/03/2020 8:35:39 AM
   │     ├─ Date Modified: 14/03/2020 9:41:48 PM
   │     └─ Parsing Rule: UniProt FASTA
   └─ MS2 Method
      ├─ [402.5 - 427.5]
      ├─ [426.5 - 451.5]
      ├─ [450.5 - 475.5]
      ├─ [474.5 - 499.5]
      ├─ [498.5 - 523.5]
      ├─ [522.5 - 547.5]
      ├─ [546.5 - 571.5]
      ├─ [570.5 - 595.5]
      ├─ [594.5 - 619.5]
      ├─ [618.5 - 643.5]
      ├─ [642.5 - 667.5]
      ├─ [666.5 - 691.5]
      ├─ [690.5 - 715.5]
      ├─ [714.5 - 739.5]
      ├─ [738.5 - 763.5]
      ├─ [762.5 - 787.5]
      ├─ [786.5 - 811.5]
      ├─ [810.5 - 835.5]
      ├─ [834.5 - 859.5]
      ├─ [858.5 - 883.5]
      ├─ [882.5 - 907.5]
      ├─ [906.5 - 931.5]
      ├─ [930.5 - 955.5]
      ├─ [954.5 - 979.5]
      ├─ [978.5 - 1003.5]
      └─ [1002.5 - 1027.5]

Run: 20200313_CE_Lysates_11.raw
   ├─ Vendor: Thermo
   ├─ File: 20200313_CE_Lysates_11
   ├─ Path: "Q:\Spectronaut\Camila_DIA\20200313_CE_Lysates_11.raw"
   ├─ Condition: DFT2
   ├─ Replicate: 2
   ├─ Libraries Used
   │  ├─ 2003_Camila_Lysates
   │  │  ├─ File Path: C:\Users\rrwilson\AppData\Roaming\Spectronaut\spectral_libraries\20200313_134526_2003_Camila_Lysates.kit
   │  │  ├─ Precursors Targeted: 90,173
   │  │  ├─ Decoys Added: 8,924
   │  │  └─ Decoy Method: Mutated
   │  └─ Calibration Kit
   │     ├─ File Path: C:\Users\rrwilson\AppData\Roaming\Spectronaut\13.12.200217E\iRTKit\V10122015-111336_HRM_Kit_U.kit
   │     ├─ Precursors Targeted: 25
   │     ├─ Decoys Added: 1,000
   │     └─ Decoy Method: Mutated
   ├─ Protein Databases Used
   │  └─ uniprot-proteome_UP000007648_Devil
   │     ├─ Protein Entries: 22,388
   │     ├─ Original File: uniprot-proteome_UP000007648_Devil.fasta
   │     ├─ Date Created: 13/03/2020 8:35:39 AM
   │     ├─ Date Modified: 14/03/2020 9:41:48 PM
   │     └─ Parsing Rule: UniProt FASTA
   └─ MS2 Method
      ├─ [402.5 - 427.5]
      ├─ [426.5 - 451.5]
      ├─ [450.5 - 475.5]
      ├─ [474.5 - 499.5]
      ├─ [498.5 - 523.5]
      ├─ [522.5 - 547.5]
      ├─ [546.5 - 571.5]
      ├─ [570.5 - 595.5]
      ├─ [594.5 - 619.5]
      ├─ [618.5 - 643.5]
      ├─ [642.5 - 667.5]
      ├─ [666.5 - 691.5]
      ├─ [690.5 - 715.5]
      ├─ [714.5 - 739.5]
      ├─ [738.5 - 763.5]
      ├─ [762.5 - 787.5]
      ├─ [786.5 - 811.5]
      ├─ [810.5 - 835.5]
      ├─ [834.5 - 859.5]
      ├─ [858.5 - 883.5]
      ├─ [882.5 - 907.5]
      ├─ [906.5 - 931.5]
      ├─ [930.5 - 955.5]
      ├─ [954.5 - 979.5]
      ├─ [978.5 - 1003.5]
      └─ [1002.5 - 1027.5]

Run: 20200313_CE_Lysates_12.raw
   ├─ Vendor: Thermo
   ├─ File: 20200313_CE_Lysates_12
   ├─ Path: "Q:\Spectronaut\Camila_DIA\20200313_CE_Lysates_12.raw"
   ├─ Condition: DFT2
   ├─ Replicate: 3
   ├─ Libraries Used
   │  ├─ 2003_Camila_Lysates
   │  │  ├─ File Path: C:\Users\rrwilson\AppData\Roaming\Spectronaut\spectral_libraries\20200313_134526_2003_Camila_Lysates.kit
   │  │  ├─ Precursors Targeted: 90,173
   │  │  ├─ Decoys Added: 8,924
   │  │  └─ Decoy Method: Mutated
   │  └─ Calibration Kit
   │     ├─ File Path: C:\Users\rrwilson\AppData\Roaming\Spectronaut\13.12.200217E\iRTKit\V10122015-111336_HRM_Kit_U.kit
   │     ├─ Precursors Targeted: 25
   │     ├─ Decoys Added: 1,000
   │     └─ Decoy Method: Mutated
   ├─ Protein Databases Used
   │  └─ uniprot-proteome_UP000007648_Devil
   │     ├─ Protein Entries: 22,388
   │     ├─ Original File: uniprot-proteome_UP000007648_Devil.fasta
   │     ├─ Date Created: 13/03/2020 8:35:39 AM
   │     ├─ Date Modified: 14/03/2020 9:41:48 PM
   │     └─ Parsing Rule: UniProt FASTA
   └─ MS2 Method
      ├─ [402.5 - 427.5]
      ├─ [426.5 - 451.5]
      ├─ [450.5 - 475.5]
      ├─ [474.5 - 499.5]
      ├─ [498.5 - 523.5]
      ├─ [522.5 - 547.5]
      ├─ [546.5 - 571.5]
      ├─ [570.5 - 595.5]
      ├─ [594.5 - 619.5]
      ├─ [618.5 - 643.5]
      ├─ [642.5 - 667.5]
      ├─ [666.5 - 691.5]
      ├─ [690.5 - 715.5]
      ├─ [714.5 - 739.5]
      ├─ [738.5 - 763.5]
      ├─ [762.5 - 787.5]
      ├─ [786.5 - 811.5]
      ├─ [810.5 - 835.5]
      ├─ [834.5 - 859.5]
      ├─ [858.5 - 883.5]
      ├─ [882.5 - 907.5]
      ├─ [906.5 - 931.5]
      ├─ [930.5 - 955.5]
      ├─ [954.5 - 979.5]
      ├─ [978.5 - 1003.5]
      └─ [1002.5 - 1027.5]

Run: 20200313_CE_Lysates_13.raw
   ├─ Vendor: Thermo
   ├─ File: 20200313_CE_Lysates_13
   ├─ Path: "Q:\Spectronaut\Camila_DIA\20200313_CE_Lysates_13.raw"
   ├─ Condition: FIB
   ├─ Replicate: 1
   ├─ Libraries Used
   │  ├─ 2003_Camila_Lysates
   │  │  ├─ File Path: C:\Users\rrwilson\AppData\Roaming\Spectronaut\spectral_libraries\20200313_134526_2003_Camila_Lysates.kit
   │  │  ├─ Precursors Targeted: 90,173
   │  │  ├─ Decoys Added: 8,924
   │  │  └─ Decoy Method: Mutated
   │  └─ Calibration Kit
   │     ├─ File Path: C:\Users\rrwilson\AppData\Roaming\Spectronaut\13.12.200217E\iRTKit\V10122015-111336_HRM_Kit_U.kit
   │     ├─ Precursors Targeted: 25
   │     ├─ Decoys Added: 1,000
   │     └─ Decoy Method: Mutated
   ├─ Protein Databases Used
   │  └─ uniprot-proteome_UP000007648_Devil
   │     ├─ Protein Entries: 22,388
   │     ├─ Original File: uniprot-proteome_UP000007648_Devil.fasta
   │     ├─ Date Created: 13/03/2020 8:35:39 AM
   │     ├─ Date Modified: 14/03/2020 9:41:48 PM
   │     └─ Parsing Rule: UniProt FASTA
   └─ MS2 Method
      ├─ [402.5 - 427.5]
      ├─ [426.5 - 451.5]
      ├─ [450.5 - 475.5]
      ├─ [474.5 - 499.5]
      ├─ [498.5 - 523.5]
      ├─ [522.5 - 547.5]
      ├─ [546.5 - 571.5]
      ├─ [570.5 - 595.5]
      ├─ [594.5 - 619.5]
      ├─ [618.5 - 643.5]
      ├─ [642.5 - 667.5]
      ├─ [666.5 - 691.5]
      ├─ [690.5 - 715.5]
      ├─ [714.5 - 739.5]
      ├─ [738.5 - 763.5]
      ├─ [762.5 - 787.5]
      ├─ [786.5 - 811.5]
      ├─ [810.5 - 835.5]
      ├─ [834.5 - 859.5]
      ├─ [858.5 - 883.5]
      ├─ [882.5 - 907.5]
      ├─ [906.5 - 931.5]
      ├─ [930.5 - 955.5]
      ├─ [954.5 - 979.5]
      ├─ [978.5 - 1003.5]
      └─ [1002.5 - 1027.5]

Run: 20200313_CE_Lysates_14.raw
   ├─ Vendor: Thermo
   ├─ File: 20200313_CE_Lysates_14
   ├─ Path: "Q:\Spectronaut\Camila_DIA\20200313_CE_Lysates_14.raw"
   ├─ Condition: FIB
   ├─ Replicate: 2
   ├─ Libraries Used
   │  ├─ 2003_Camila_Lysates
   │  │  ├─ File Path: C:\Users\rrwilson\AppData\Roaming\Spectronaut\spectral_libraries\20200313_134526_2003_Camila_Lysates.kit
   │  │  ├─ Precursors Targeted: 90,173
   │  │  ├─ Decoys Added: 8,924
   │  │  └─ Decoy Method: Mutated
   │  └─ Calibration Kit
   │     ├─ File Path: C:\Users\rrwilson\AppData\Roaming\Spectronaut\13.12.200217E\iRTKit\V10122015-111336_HRM_Kit_U.kit
   │     ├─ Precursors Targeted: 25
   │     ├─ Decoys Added: 1,000
   │     └─ Decoy Method: Mutated
   ├─ Protein Databases Used
   │  └─ uniprot-proteome_UP000007648_Devil
   │     ├─ Protein Entries: 22,388
   │     ├─ Original File: uniprot-proteome_UP000007648_Devil.fasta
   │     ├─ Date Created: 13/03/2020 8:35:39 AM
   │     ├─ Date Modified: 14/03/2020 9:41:48 PM
   │     └─ Parsing Rule: UniProt FASTA
   └─ MS2 Method
      ├─ [402.5 - 427.5]
      ├─ [426.5 - 451.5]
      ├─ [450.5 - 475.5]
      ├─ [474.5 - 499.5]
      ├─ [498.5 - 523.5]
      ├─ [522.5 - 547.5]
      ├─ [546.5 - 571.5]
      ├─ [570.5 - 595.5]
      ├─ [594.5 - 619.5]
      ├─ [618.5 - 643.5]
      ├─ [642.5 - 667.5]
      ├─ [666.5 - 691.5]
      ├─ [690.5 - 715.5]
      ├─ [714.5 - 739.5]
      ├─ [738.5 - 763.5]
      ├─ [762.5 - 787.5]
      ├─ [786.5 - 811.5]
      ├─ [810.5 - 835.5]
      ├─ [834.5 - 859.5]
      ├─ [858.5 - 883.5]
      ├─ [882.5 - 907.5]
      ├─ [906.5 - 931.5]
      ├─ [930.5 - 955.5]
      ├─ [954.5 - 979.5]
      ├─ [978.5 - 1003.5]
      └─ [1002.5 - 1027.5]

Run: 20200313_CE_Lysates_15.raw
   ├─ Vendor: Thermo
   ├─ File: 20200313_CE_Lysates_15
   ├─ Path: "Q:\Spectronaut\Camila_DIA\20200313_CE_Lysates_15.raw"
   ├─ Condition: FIB
   ├─ Replicate: 3
   ├─ Libraries Used
   │  ├─ 2003_Camila_Lysates
   │  │  ├─ File Path: C:\Users\rrwilson\AppData\Roaming\Spectronaut\spectral_libraries\20200313_134526_2003_Camila_Lysates.kit
   │  │  ├─ Precursors Targeted: 90,173
   │  │  ├─ Decoys Added: 8,924
   │  │  └─ Decoy Method: Mutated
   │  └─ Calibration Kit
   │     ├─ File Path: C:\Users\rrwilson\AppData\Roaming\Spectronaut\13.12.200217E\iRTKit\V10122015-111336_HRM_Kit_U.kit
   │     ├─ Precursors Targeted: 25
   │     ├─ Decoys Added: 1,000
   │     └─ Decoy Method: Mutated
   ├─ Protein Databases Used
   │  └─ uniprot-proteome_UP000007648_Devil
   │     ├─ Protein Entries: 22,388
   │     ├─ Original File: uniprot-proteome_UP000007648_Devil.fasta
   │     ├─ Date Created: 13/03/2020 8:35:39 AM
   │     ├─ Date Modified: 14/03/2020 9:41:48 PM
   │     └─ Parsing Rule: UniProt FASTA
   └─ MS2 Method
      ├─ [402.5 - 427.5]
      ├─ [426.5 - 451.5]
      ├─ [450.5 - 475.5]
      ├─ [474.5 - 499.5]
      ├─ [498.5 - 523.5]
      ├─ [522.5 - 547.5]
      ├─ [546.5 - 571.5]
      ├─ [570.5 - 595.5]
      ├─ [594.5 - 619.5]
      ├─ [618.5 - 643.5]
      ├─ [642.5 - 667.5]
      ├─ [666.5 - 691.5]
      ├─ [690.5 - 715.5]
      ├─ [714.5 - 739.5]
      ├─ [738.5 - 763.5]
      ├─ [762.5 - 787.5]
      ├─ [786.5 - 811.5]
      ├─ [810.5 - 835.5]
      ├─ [834.5 - 859.5]
      ├─ [858.5 - 883.5]
      ├─ [882.5 - 907.5]
      ├─ [906.5 - 931.5]
      ├─ [930.5 - 955.5]
      ├─ [954.5 - 979.5]
      ├─ [978.5 - 1003.5]
      └─ [1002.5 - 1027.5]

Run: 20200313_CE_Lysates_16.raw
   ├─ Vendor: Thermo
   ├─ File: 20200313_CE_Lysates_16
   ├─ Path: "Q:\Spectronaut\Camila_DIA\20200313_CE_Lysates_16.raw"
   ├─ Condition: FIB
   ├─ Replicate: 4
   ├─ Libraries Used
   │  ├─ 2003_Camila_Lysates
   │  │  ├─ File Path: C:\Users\rrwilson\AppData\Roaming\Spectronaut\spectral_libraries\20200313_134526_2003_Camila_Lysates.kit
   │  │  ├─ Precursors Targeted: 90,173
   │  │  ├─ Decoys Added: 8,924
   │  │  └─ Decoy Method: Mutated
   │  └─ Calibration Kit
   │     ├─ File Path: C:\Users\rrwilson\AppData\Roaming\Spectronaut\13.12.200217E\iRTKit\V10122015-111336_HRM_Kit_U.kit
   │     ├─ Precursors Targeted: 25
   │     ├─ Decoys Added: 1,000
   │     └─ Decoy Method: Mutated
   ├─ Protein Databases Used
   │  └─ uniprot-proteome_UP000007648_Devil
   │     ├─ Protein Entries: 22,388
   │     ├─ Original File: uniprot-proteome_UP000007648_Devil.fasta
   │     ├─ Date Created: 13/03/2020 8:35:39 AM
   │     ├─ Date Modified: 14/03/2020 9:41:48 PM
   │     └─ Parsing Rule: UniProt FASTA
   └─ MS2 Method
      ├─ [402.5 - 427.5]
      ├─ [426.5 - 451.5]
      ├─ [450.5 - 475.5]
      ├─ [474.5 - 499.5]
      ├─ [498.5 - 523.5]
      ├─ [522.5 - 547.5]
      ├─ [546.5 - 571.5]
      ├─ [570.5 - 595.5]
      ├─ [594.5 - 619.5]
      ├─ [618.5 - 643.5]
      ├─ [642.5 - 667.5]
      ├─ [666.5 - 691.5]
      ├─ [690.5 - 715.5]
      ├─ [714.5 - 739.5]
      ├─ [738.5 - 763.5]
      ├─ [762.5 - 787.5]
      ├─ [786.5 - 811.5]
      ├─ [810.5 - 835.5]
      ├─ [834.5 - 859.5]
      ├─ [858.5 - 883.5]
      ├─ [882.5 - 907.5]
      ├─ [906.5 - 931.5]
      ├─ [930.5 - 955.5]
      ├─ [954.5 - 979.5]
      ├─ [978.5 - 1003.5]
      └─ [1002.5 - 1027.5]

Run: 20200313_CE_Lysates_17.raw
   ├─ Vendor: Thermo
   ├─ File: 20200313_CE_Lysates_17
   ├─ Path: "Q:\Spectronaut\Camila_DIA\20200313_CE_Lysates_17.raw"
   ├─ Condition: FIB
   ├─ Replicate: 5
   ├─ Libraries Used
   │  ├─ 2003_Camila_Lysates
   │  │  ├─ File Path: C:\Users\rrwilson\AppData\Roaming\Spectronaut\spectral_libraries\20200313_134526_2003_Camila_Lysates.kit
   │  │  ├─ Precursors Targeted: 90,173
   │  │  ├─ Decoys Added: 8,924
   │  │  └─ Decoy Method: Mutated
   │  └─ Calibration Kit
   │     ├─ File Path: C:\Users\rrwilson\AppData\Roaming\Spectronaut\13.12.200217E\iRTKit\V10122015-111336_HRM_Kit_U.kit
   │     ├─ Precursors Targeted: 25
   │     ├─ Decoys Added: 1,000
   │     └─ Decoy Method: Mutated
   ├─ Protein Databases Used
   │  └─ uniprot-proteome_UP000007648_Devil
   │     ├─ Protein Entries: 22,388
   │     ├─ Original File: uniprot-proteome_UP000007648_Devil.fasta
   │     ├─ Date Created: 13/03/2020 8:35:39 AM
   │     ├─ Date Modified: 14/03/2020 9:41:48 PM
   │     └─ Parsing Rule: UniProt FASTA
   └─ MS2 Method
      ├─ [402.5 - 427.5]
      ├─ [426.5 - 451.5]
      ├─ [450.5 - 475.5]
      ├─ [474.5 - 499.5]
      ├─ [498.5 - 523.5]
      ├─ [522.5 - 547.5]
      ├─ [546.5 - 571.5]
      ├─ [570.5 - 595.5]
      ├─ [594.5 - 619.5]
      ├─ [618.5 - 643.5]
      ├─ [642.5 - 667.5]
      ├─ [666.5 - 691.5]
      ├─ [690.5 - 715.5]
      ├─ [714.5 - 739.5]
      ├─ [738.5 - 763.5]
      ├─ [762.5 - 787.5]
      ├─ [786.5 - 811.5]
      ├─ [810.5 - 835.5]
      ├─ [834.5 - 859.5]
      ├─ [858.5 - 883.5]
      ├─ [882.5 - 907.5]
      ├─ [906.5 - 931.5]
      ├─ [930.5 - 955.5]
      ├─ [954.5 - 979.5]
      ├─ [978.5 - 1003.5]
      └─ [1002.5 - 1027.5]

Run: 20200313_CE_Lysates_18.raw
   ├─ Vendor: Thermo
   ├─ File: 20200313_CE_Lysates_18
   ├─ Path: "Q:\Spectronaut\Camila_DIA\20200313_CE_Lysates_18.raw"
   ├─ Condition: FIB
   ├─ Replicate: 6
   ├─ Libraries Used
   │  ├─ 2003_Camila_Lysates
   │  │  ├─ File Path: C:\Users\rrwilson\AppData\Roaming\Spectronaut\spectral_libraries\20200313_134526_2003_Camila_Lysates.kit
   │  │  ├─ Precursors Targeted: 90,173
   │  │  ├─ Decoys Added: 8,924
   │  │  └─ Decoy Method: Mutated
   │  └─ Calibration Kit
   │     ├─ File Path: C:\Users\rrwilson\AppData\Roaming\Spectronaut\13.12.200217E\iRTKit\V10122015-111336_HRM_Kit_U.kit
   │     ├─ Precursors Targeted: 25
   │     ├─ Decoys Added: 1,000
   │     └─ Decoy Method: Mutated
   ├─ Protein Databases Used
   │  └─ uniprot-proteome_UP000007648_Devil
   │     ├─ Protein Entries: 22,388
   │     ├─ Original File: uniprot-proteome_UP000007648_Devil.fasta
   │     ├─ Date Created: 13/03/2020 8:35:39 AM
   │     ├─ Date Modified: 14/03/2020 9:41:48 PM
   │     └─ Parsing Rule: UniProt FASTA
   └─ MS2 Method
      ├─ [402.5 - 427.5]
      ├─ [426.5 - 451.5]
      ├─ [450.5 - 475.5]
      ├─ [474.5 - 499.5]
      ├─ [498.5 - 523.5]
      ├─ [522.5 - 547.5]
      ├─ [546.5 - 571.5]
      ├─ [570.5 - 595.5]
      ├─ [594.5 - 619.5]
      ├─ [618.5 - 643.5]
      ├─ [642.5 - 667.5]
      ├─ [666.5 - 691.5]
      ├─ [690.5 - 715.5]
      ├─ [714.5 - 739.5]
      ├─ [738.5 - 763.5]
      ├─ [762.5 - 787.5]
      ├─ [786.5 - 811.5]
      ├─ [810.5 - 835.5]
      ├─ [834.5 - 859.5]
      ├─ [858.5 - 883.5]
      ├─ [882.5 - 907.5]
      ├─ [906.5 - 931.5]
      ├─ [930.5 - 955.5]
      ├─ [954.5 - 979.5]
      ├─ [978.5 - 1003.5]
      └─ [1002.5 - 1027.5]

Run: 20200313_CE_Lysates_2.raw
   ├─ Vendor: Thermo
   ├─ File: 20200313_CE_Lysates_2
   ├─ Path: "Q:\Spectronaut\Camila_DIA\20200313_CE_Lysates_2.raw"
   ├─ Condition: DFT1
   ├─ Replicate: 2
   ├─ Libraries Used
   │  ├─ 2003_Camila_Lysates
   │  │  ├─ File Path: C:\Users\rrwilson\AppData\Roaming\Spectronaut\spectral_libraries\20200313_134526_2003_Camila_Lysates.kit
   │  │  ├─ Precursors Targeted: 90,173
   │  │  ├─ Decoys Added: 8,924
   │  │  └─ Decoy Method: Mutated
   │  └─ Calibration Kit
   │     ├─ File Path: C:\Users\rrwilson\AppData\Roaming\Spectronaut\13.12.200217E\iRTKit\V10122015-111336_HRM_Kit_U.kit
   │     ├─ Precursors Targeted: 25
   │     ├─ Decoys Added: 1,000
   │     └─ Decoy Method: Mutated
   ├─ Protein Databases Used
   │  └─ uniprot-proteome_UP000007648_Devil
   │     ├─ Protein Entries: 22,388
   │     ├─ Original File: uniprot-proteome_UP000007648_Devil.fasta
   │     ├─ Date Created: 13/03/2020 8:35:39 AM
   │     ├─ Date Modified: 14/03/2020 9:41:48 PM
   │     └─ Parsing Rule: UniProt FASTA
   └─ MS2 Method
      ├─ [402.5 - 427.5]
      ├─ [426.5 - 451.5]
      ├─ [450.5 - 475.5]
      ├─ [474.5 - 499.5]
      ├─ [498.5 - 523.5]
      ├─ [522.5 - 547.5]
      ├─ [546.5 - 571.5]
      ├─ [570.5 - 595.5]
      ├─ [594.5 - 619.5]
      ├─ [618.5 - 643.5]
      ├─ [642.5 - 667.5]
      ├─ [666.5 - 691.5]
      ├─ [690.5 - 715.5]
      ├─ [714.5 - 739.5]
      ├─ [738.5 - 763.5]
      ├─ [762.5 - 787.5]
      ├─ [786.5 - 811.5]
      ├─ [810.5 - 835.5]
      ├─ [834.5 - 859.5]
      ├─ [858.5 - 883.5]
      ├─ [882.5 - 907.5]
      ├─ [906.5 - 931.5]
      ├─ [930.5 - 955.5]
      ├─ [954.5 - 979.5]
      ├─ [978.5 - 1003.5]
      └─ [1002.5 - 1027.5]

Run: 20200313_CE_Lysates_3.raw
   ├─ Vendor: Thermo
   ├─ File: 20200313_CE_Lysates_3
   ├─ Path: "Q:\Spectronaut\Camila_DIA\20200313_CE_Lysates_3.raw"
   ├─ Condition: DFT1
   ├─ Replicate: 3
   ├─ Libraries Used
   │  ├─ 2003_Camila_Lysates
   │  │  ├─ File Path: C:\Users\rrwilson\AppData\Roaming\Spectronaut\spectral_libraries\20200313_134526_2003_Camila_Lysates.kit
   │  │  ├─ Precursors Targeted: 90,173
   │  │  ├─ Decoys Added: 8,924
   │  │  └─ Decoy Method: Mutated
   │  └─ Calibration Kit
   │     ├─ File Path: C:\Users\rrwilson\AppData\Roaming\Spectronaut\13.12.200217E\iRTKit\V10122015-111336_HRM_Kit_U.kit
   │     ├─ Precursors Targeted: 25
   │     ├─ Decoys Added: 1,000
   │     └─ Decoy Method: Mutated
   ├─ Protein Databases Used
   │  └─ uniprot-proteome_UP000007648_Devil
   │     ├─ Protein Entries: 22,388
   │     ├─ Original File: uniprot-proteome_UP000007648_Devil.fasta
   │     ├─ Date Created: 13/03/2020 8:35:39 AM
   │     ├─ Date Modified: 14/03/2020 9:41:48 PM
   │     └─ Parsing Rule: UniProt FASTA
   └─ MS2 Method
      ├─ [402.5 - 427.5]
      ├─ [426.5 - 451.5]
      ├─ [450.5 - 475.5]
      ├─ [474.5 - 499.5]
      ├─ [498.5 - 523.5]
      ├─ [522.5 - 547.5]
      ├─ [546.5 - 571.5]
      ├─ [570.5 - 595.5]
      ├─ [594.5 - 619.5]
      ├─ [618.5 - 643.5]
      ├─ [642.5 - 667.5]
      ├─ [666.5 - 691.5]
      ├─ [690.5 - 715.5]
      ├─ [714.5 - 739.5]
      ├─ [738.5 - 763.5]
      ├─ [762.5 - 787.5]
      ├─ [786.5 - 811.5]
      ├─ [810.5 - 835.5]
      ├─ [834.5 - 859.5]
      ├─ [858.5 - 883.5]
      ├─ [882.5 - 907.5]
      ├─ [906.5 - 931.5]
      ├─ [930.5 - 955.5]
      ├─ [954.5 - 979.5]
      ├─ [978.5 - 1003.5]
      └─ [1002.5 - 1027.5]

Run: 20200313_CE_Lysates_4.raw
   ├─ Vendor: Thermo
   ├─ File: 20200313_CE_Lysates_4
   ├─ Path: "Q:\Spectronaut\Camila_DIA\20200313_CE_Lysates_4.raw"
   ├─ Condition: DFT1
   ├─ Replicate: 4
   ├─ Libraries Used
   │  ├─ 2003_Camila_Lysates
   │  │  ├─ File Path: C:\Users\rrwilson\AppData\Roaming\Spectronaut\spectral_libraries\20200313_134526_2003_Camila_Lysates.kit
   │  │  ├─ Precursors Targeted: 90,173
   │  │  ├─ Decoys Added: 8,924
   │  │  └─ Decoy Method: Mutated
   │  └─ Calibration Kit
   │     ├─ File Path: C:\Users\rrwilson\AppData\Roaming\Spectronaut\13.12.200217E\iRTKit\V10122015-111336_HRM_Kit_U.kit
   │     ├─ Precursors Targeted: 25
   │     ├─ Decoys Added: 1,000
   │     └─ Decoy Method: Mutated
   ├─ Protein Databases Used
   │  └─ uniprot-proteome_UP000007648_Devil
   │     ├─ Protein Entries: 22,388
   │     ├─ Original File: uniprot-proteome_UP000007648_Devil.fasta
   │     ├─ Date Created: 13/03/2020 8:35:39 AM
   │     ├─ Date Modified: 14/03/2020 9:41:48 PM
   │     └─ Parsing Rule: UniProt FASTA
   └─ MS2 Method
      ├─ [402.5 - 427.5]
      ├─ [426.5 - 451.5]
      ├─ [450.5 - 475.5]
      ├─ [474.5 - 499.5]
      ├─ [498.5 - 523.5]
      ├─ [522.5 - 547.5]
      ├─ [546.5 - 571.5]
      ├─ [570.5 - 595.5]
      ├─ [594.5 - 619.5]
      ├─ [618.5 - 643.5]
      ├─ [642.5 - 667.5]
      ├─ [666.5 - 691.5]
      ├─ [690.5 - 715.5]
      ├─ [714.5 - 739.5]
      ├─ [738.5 - 763.5]
      ├─ [762.5 - 787.5]
      ├─ [786.5 - 811.5]
      ├─ [810.5 - 835.5]
      ├─ [834.5 - 859.5]
      ├─ [858.5 - 883.5]
      ├─ [882.5 - 907.5]
      ├─ [906.5 - 931.5]
      ├─ [930.5 - 955.5]
      ├─ [954.5 - 979.5]
      ├─ [978.5 - 1003.5]
      └─ [1002.5 - 1027.5]

Run: 20200313_CE_Lysates_5.raw
   ├─ Vendor: Thermo
   ├─ File: 20200313_CE_Lysates_5
   ├─ Path: "Q:\Spectronaut\Camila_DIA\20200313_CE_Lysates_5.raw"
   ├─ Condition: DFT1
   ├─ Replicate: 5
   ├─ Libraries Used
   │  ├─ 2003_Camila_Lysates
   │  │  ├─ File Path: C:\Users\rrwilson\AppData\Roaming\Spectronaut\spectral_libraries\20200313_134526_2003_Camila_Lysates.kit
   │  │  ├─ Precursors Targeted: 90,173
   │  │  ├─ Decoys Added: 8,924
   │  │  └─ Decoy Method: Mutated
   │  └─ Calibration Kit
   │     ├─ File Path: C:\Users\rrwilson\AppData\Roaming\Spectronaut\13.12.200217E\iRTKit\V10122015-111336_HRM_Kit_U.kit
   │     ├─ Precursors Targeted: 25
   │     ├─ Decoys Added: 1,000
   │     └─ Decoy Method: Mutated
   ├─ Protein Databases Used
   │  └─ uniprot-proteome_UP000007648_Devil
   │     ├─ Protein Entries: 22,388
   │     ├─ Original File: uniprot-proteome_UP000007648_Devil.fasta
   │     ├─ Date Created: 13/03/2020 8:35:39 AM
   │     ├─ Date Modified: 14/03/2020 9:41:48 PM
   │     └─ Parsing Rule: UniProt FASTA
   └─ MS2 Method
      ├─ [402.5 - 427.5]
      ├─ [426.5 - 451.5]
      ├─ [450.5 - 475.5]
      ├─ [474.5 - 499.5]
      ├─ [498.5 - 523.5]
      ├─ [522.5 - 547.5]
      ├─ [546.5 - 571.5]
      ├─ [570.5 - 595.5]
      ├─ [594.5 - 619.5]
      ├─ [618.5 - 643.5]
      ├─ [642.5 - 667.5]
      ├─ [666.5 - 691.5]
      ├─ [690.5 - 715.5]
      ├─ [714.5 - 739.5]
      ├─ [738.5 - 763.5]
      ├─ [762.5 - 787.5]
      ├─ [786.5 - 811.5]
      ├─ [810.5 - 835.5]
      ├─ [834.5 - 859.5]
      ├─ [858.5 - 883.5]
      ├─ [882.5 - 907.5]
      ├─ [906.5 - 931.5]
      ├─ [930.5 - 955.5]
      ├─ [954.5 - 979.5]
      ├─ [978.5 - 1003.5]
      └─ [1002.5 - 1027.5]

Run: 20200313_CE_Lysates_6.raw
   ├─ Vendor: Thermo
   ├─ File: 20200313_CE_Lysates_6
   ├─ Path: "Q:\Spectronaut\Camila_DIA\20200313_CE_Lysates_6.raw"
   ├─ Condition: DFT1
   ├─ Replicate: 6
   ├─ Libraries Used
   │  ├─ 2003_Camila_Lysates
   │  │  ├─ File Path: C:\Users\rrwilson\AppData\Roaming\Spectronaut\spectral_libraries\20200313_134526_2003_Camila_Lysates.kit
   │  │  ├─ Precursors Targeted: 90,173
   │  │  ├─ Decoys Added: 8,924
   │  │  └─ Decoy Method: Mutated
   │  └─ Calibration Kit
   │     ├─ File Path: C:\Users\rrwilson\AppData\Roaming\Spectronaut\13.12.200217E\iRTKit\V10122015-111336_HRM_Kit_U.kit
   │     ├─ Precursors Targeted: 25
   │     ├─ Decoys Added: 1,000
   │     └─ Decoy Method: Mutated
   ├─ Protein Databases Used
   │  └─ uniprot-proteome_UP000007648_Devil
   │     ├─ Protein Entries: 22,388
   │     ├─ Original File: uniprot-proteome_UP000007648_Devil.fasta
   │     ├─ Date Created: 13/03/2020 8:35:39 AM
   │     ├─ Date Modified: 14/03/2020 9:41:48 PM
   │     └─ Parsing Rule: UniProt FASTA
   └─ MS2 Method
      ├─ [402.5 - 427.5]
      ├─ [426.5 - 451.5]
      ├─ [450.5 - 475.5]
      ├─ [474.5 - 499.5]
      ├─ [498.5 - 523.5]
      ├─ [522.5 - 547.5]
      ├─ [546.5 - 571.5]
      ├─ [570.5 - 595.5]
      ├─ [594.5 - 619.5]
      ├─ [618.5 - 643.5]
      ├─ [642.5 - 667.5]
      ├─ [666.5 - 691.5]
      ├─ [690.5 - 715.5]
      ├─ [714.5 - 739.5]
      ├─ [738.5 - 763.5]
      ├─ [762.5 - 787.5]
      ├─ [786.5 - 811.5]
      ├─ [810.5 - 835.5]
      ├─ [834.5 - 859.5]
      ├─ [858.5 - 883.5]
      ├─ [882.5 - 907.5]
      ├─ [906.5 - 931.5]
      ├─ [930.5 - 955.5]
      ├─ [954.5 - 979.5]
      ├─ [978.5 - 1003.5]
      └─ [1002.5 - 1027.5]

Run: 20200313_CE_Lysates_7.raw
   ├─ Vendor: Thermo
   ├─ File: 20200313_CE_Lysates_7
   ├─ Path: "Q:\Spectronaut\Camila_DIA\20200313_CE_Lysates_7.raw"
   ├─ Condition: DFT2
   ├─ Replicate: 4
   ├─ Libraries Used
   │  ├─ 2003_Camila_Lysates
   │  │  ├─ File Path: C:\Users\rrwilson\AppData\Roaming\Spectronaut\spectral_libraries\20200313_134526_2003_Camila_Lysates.kit
   │  │  ├─ Precursors Targeted: 90,173
   │  │  ├─ Decoys Added: 8,924
   │  │  └─ Decoy Method: Mutated
   │  └─ Calibration Kit
   │     ├─ File Path: C:\Users\rrwilson\AppData\Roaming\Spectronaut\13.12.200217E\iRTKit\V10122015-111336_HRM_Kit_U.kit
   │     ├─ Precursors Targeted: 25
   │     ├─ Decoys Added: 1,000
   │     └─ Decoy Method: Mutated
   ├─ Protein Databases Used
   │  └─ uniprot-proteome_UP000007648_Devil
   │     ├─ Protein Entries: 22,388
   │     ├─ Original File: uniprot-proteome_UP000007648_Devil.fasta
   │     ├─ Date Created: 13/03/2020 8:35:39 AM
   │     ├─ Date Modified: 14/03/2020 9:41:48 PM
   │     └─ Parsing Rule: UniProt FASTA
   └─ MS2 Method
      ├─ [402.5 - 427.5]
      ├─ [426.5 - 451.5]
      ├─ [450.5 - 475.5]
      ├─ [474.5 - 499.5]
      ├─ [498.5 - 523.5]
      ├─ [522.5 - 547.5]
      ├─ [546.5 - 571.5]
      ├─ [570.5 - 595.5]
      ├─ [594.5 - 619.5]
      ├─ [618.5 - 643.5]
      ├─ [642.5 - 667.5]
      ├─ [666.5 - 691.5]
      ├─ [690.5 - 715.5]
      ├─ [714.5 - 739.5]
      ├─ [738.5 - 763.5]
      ├─ [762.5 - 787.5]
      ├─ [786.5 - 811.5]
      ├─ [810.5 - 835.5]
      ├─ [834.5 - 859.5]
      ├─ [858.5 - 883.5]
      ├─ [882.5 - 907.5]
      ├─ [906.5 - 931.5]
      ├─ [930.5 - 955.5]
      ├─ [954.5 - 979.5]
      ├─ [978.5 - 1003.5]
      └─ [1002.5 - 1027.5]

Run: 20200313_CE_Lysates_8.raw
   ├─ Vendor: Thermo
   ├─ File: 20200313_CE_Lysates_8
   ├─ Path: "Q:\Spectronaut\Camila_DIA\20200313_CE_Lysates_8.raw"
   ├─ Condition: DFT2
   ├─ Replicate: 5
   ├─ Libraries Used
   │  ├─ 2003_Camila_Lysates
   │  │  ├─ File Path: C:\Users\rrwilson\AppData\Roaming\Spectronaut\spectral_libraries\20200313_134526_2003_Camila_Lysates.kit
   │  │  ├─ Precursors Targeted: 90,173
   │  │  ├─ Decoys Added: 8,924
   │  │  └─ Decoy Method: Mutated
   │  └─ Calibration Kit
   │     ├─ File Path: C:\Users\rrwilson\AppData\Roaming\Spectronaut\13.12.200217E\iRTKit\V10122015-111336_HRM_Kit_U.kit
   │     ├─ Precursors Targeted: 25
   │     ├─ Decoys Added: 1,000
   │     └─ Decoy Method: Mutated
   ├─ Protein Databases Used
   │  └─ uniprot-proteome_UP000007648_Devil
   │     ├─ Protein Entries: 22,388
   │     ├─ Original File: uniprot-proteome_UP000007648_Devil.fasta
   │     ├─ Date Created: 13/03/2020 8:35:39 AM
   │     ├─ Date Modified: 14/03/2020 9:41:48 PM
   │     └─ Parsing Rule: UniProt FASTA
   └─ MS2 Method
      ├─ [402.5 - 427.5]
      ├─ [426.5 - 451.5]
      ├─ [450.5 - 475.5]
      ├─ [474.5 - 499.5]
      ├─ [498.5 - 523.5]
      ├─ [522.5 - 547.5]
      ├─ [546.5 - 571.5]
      ├─ [570.5 - 595.5]
      ├─ [594.5 - 619.5]
      ├─ [618.5 - 643.5]
      ├─ [642.5 - 667.5]
      ├─ [666.5 - 691.5]
      ├─ [690.5 - 715.5]
      ├─ [714.5 - 739.5]
      ├─ [738.5 - 763.5]
      ├─ [762.5 - 787.5]
      ├─ [786.5 - 811.5]
      ├─ [810.5 - 835.5]
      ├─ [834.5 - 859.5]
      ├─ [858.5 - 883.5]
      ├─ [882.5 - 907.5]
      ├─ [906.5 - 931.5]
      ├─ [930.5 - 955.5]
      ├─ [954.5 - 979.5]
      ├─ [978.5 - 1003.5]
      └─ [1002.5 - 1027.5]

Run: 20200313_CE_Lysates_9.raw
   ├─ Vendor: Thermo
   ├─ File: 20200313_CE_Lysates_9
   ├─ Path: "Q:\Spectronaut\Camila_DIA\20200313_CE_Lysates_9.raw"
   ├─ Condition: DFT2
   ├─ Replicate: 6
   ├─ Libraries Used
   │  ├─ 2003_Camila_Lysates
   │  │  ├─ File Path: C:\Users\rrwilson\AppData\Roaming\Spectronaut\spectral_libraries\20200313_134526_2003_Camila_Lysates.kit
   │  │  ├─ Precursors Targeted: 90,173
   │  │  ├─ Decoys Added: 8,924
   │  │  └─ Decoy Method: Mutated
   │  └─ Calibration Kit
   │     ├─ File Path: C:\Users\rrwilson\AppData\Roaming\Spectronaut\13.12.200217E\iRTKit\V10122015-111336_HRM_Kit_U.kit
   │     ├─ Precursors Targeted: 25
   │     ├─ Decoys Added: 1,000
   │     └─ Decoy Method: Mutated
   ├─ Protein Databases Used
   │  └─ uniprot-proteome_UP000007648_Devil
   │     ├─ Protein Entries: 22,388
   │     ├─ Original File: uniprot-proteome_UP000007648_Devil.fasta
   │     ├─ Date Created: 13/03/2020 8:35:39 AM
   │     ├─ Date Modified: 14/03/2020 9:41:48 PM
   │     └─ Parsing Rule: UniProt FASTA
   └─ MS2 Method
      ├─ [402.5 - 427.5]
      ├─ [426.5 - 451.5]
      ├─ [450.5 - 475.5]
      ├─ [474.5 - 499.5]
      ├─ [498.5 - 523.5]
      ├─ [522.5 - 547.5]
      ├─ [546.5 - 571.5]
      ├─ [570.5 - 595.5]
      ├─ [594.5 - 619.5]
      ├─ [618.5 - 643.5]
      ├─ [642.5 - 667.5]
      ├─ [666.5 - 691.5]
      ├─ [690.5 - 715.5]
      ├─ [714.5 - 739.5]
      ├─ [738.5 - 763.5]
      ├─ [762.5 - 787.5]
      ├─ [786.5 - 811.5]
      ├─ [810.5 - 835.5]
      ├─ [834.5 - 859.5]
      ├─ [858.5 - 883.5]
      ├─ [882.5 - 907.5]
      ├─ [906.5 - 931.5]
      ├─ [930.5 - 955.5]
      ├─ [954.5 - 979.5]
      ├─ [978.5 - 1003.5]
      └─ [1002.5 - 1027.5]

[END-SETUP]

[BEGIN-SETTINGS]
Settings Used: BGS Factory Settings
   ├─ Data Extraction
   │  ├─ MS1 Mass Tolerance Strategy:	Dynamic
   │  │  └─ Correction Factor:	1
   │  ├─ MS2 Mass Tolerance Strategy:	Dynamic
   │  │  └─ Correction Factor:	1
   │  ├─ Intensity Extraction MS1:	Maximum Intensity
   │  └─ Intensity Extraction MS2:	Maximum Intensity
   ├─ XIC Extraction
   │  └─ XIC RT Extraction Window:	Dynamic
   │     └─ Correction Factor:	1
   ├─ Calibration
   │  ├─ Calibration Mode:	Automatic
   │  ├─ Precision iRT:	True
   │  │  ├─ iRT <-> RT Regression Type:	Local (Non-Linear) Regression
   │  │  └─ Exclude Deamidated Peptides:	True
   │  ├─ MZ Extraction Strategy:	Maximum Intensity
   │  ├─ Allow source specific iRT Calibration:	True
   │  ├─ Used Biognosys' iRT Kit:	True
   │  └─ Calibration Carry-Over:	False
   ├─ Identification
   │  ├─ Generate Decoys:	True
   │  │  ├─ Decoy Limit Strategy:	Dynamic
   │  │  │  └─ Library Size Fraction:	0.1
   │  │  └─ Decoy Method:	Mutated
   │  ├─ Machine Learning:	Per Run
   │  ├─ Exclude Duplicate Assays:	True
   │  ├─ Protein Qvalue Cutoff:	0.01
   │  ├─ Exclude Single Hit Proteins:	True
   │  ├─ PTM Localization:	True
   │  │  └─ Probability Cutoff:	0.75
   │  ├─ Pvalue Estimator:	Kernel Density Estimator
   │  ├─ Precursor Qvalue Cutoff:	0.01
   │  └─ Single Hit Definition:	By Stripped Sequence
   ├─ Quantification
   │  ├─ Interference Correction:	True
   │  │  ├─ MS1 Min:	2
   │  │  ├─ MS2 Min:	3
   │  │  └─ Exclude All Multi-Channel Interferences:	True
   │  ├─ Major (Protein) Grouping:	by Protein Group Id
   │  ├─ Minor (Peptide) Grouping:	by Stripped Sequence
   │  ├─ Minor Group Top N:	True
   │  │  ├─ Min:	1
   │  │  └─ Max:	3
   │  ├─ Minor Group Quantity:	Mean precursor quantity
   │  ├─ Major Group Top N:	True
   │  │  ├─ Min:	1
   │  │  └─ Max:	3
   │  ├─ Major Group Quantity:	Mean peptide quantity
   │  ├─ Quantity MS-Level:	MS2
   │  ├─ Quantity Type:	Area
   │  ├─ Proteotypicity Filter:	None
   │  ├─ Data Filtering:	Qvalue
   │  └─ Cross Run Normalization:	True
   │     ├─ Row Selection:	Automatic
   │     └─ Normalization Strategy:	Global Normalization
   │        └─ Normalize on:	Median
   ├─ Workflow
   │  ├─ In-Silico Library Optimization:	False
   │  ├─ Profiling Strategy:	None
   │  ├─ Unify Peptide Peaks Strategy:	None
   │  └─ Multi-Channel Workflow Definition:	From Library Annotation
   │     └─ Fallback Option:	Labeled
   ├─ Protein Inference
   │  └─ Protein Inference Workflow:	Automatic
   ├─ Post Analysis
   │  ├─ Calculate Sample Correlation Matrix:	False
   │  ├─ Calculate Explained TIC:	None
   │  ├─ Gene Ontology:	C:\Users\rrwilson\AppData\Roaming\Spectronaut\geneOntology/Ontologies\bgs_default_go-basic.obo
   │  ├─ Differential Abundance Grouping:	Major Group (Quantification Settings)
   │  │  └─ Smallest Quantitative Unit:	Precursor Ion (Quantification Settings)
   │  └─ Differential Abundance Testing:	Student's t-test
   │     ├─ Run Clustering:	True
   │     │  ├─ Distance Metric:	Manhattan Distance
   │     │  ├─ Linkage Strategy:	Ward's Method
   │     │  ├─ Z-score transformation:	False
   │     │  └─ Order Runs by Clustering:	True
   │     └─ Group-Wise Testing Correction:	False
   └─ Pipeline Mode
      ├─ Post Analysis Reports:	
      │  ├─ Scoring Histograms:	False
      │  ├─ Data Completeness Bar Chart:	False
      │  ├─ Run Identifications Bar Chart:	False
      │  ├─ CV Density Line Chart:	False
      │  └─ CVs Below X Bar Chart:	False
      ├─ Generate SNE File:	False
      ├─ Report Schema:	BGS Factory Report (Normal)
      └─ Reporting Unit:	Across Experiment
[END-SETTINGS]

[BEGIN-LOG]
INFO:    [14/03/2020 20:26:51] -> Initializing Pipeline...
INFO:    [14/03/2020 20:26:51] -> Preprocessing Run #1 of 18...
INFO:    [14/03/2020 20:26:51] -> Loading Spectral Libraries...
INFO:    [14/03/2020 20:27:09] -> Initializing Experiment...
INFO:    [14/03/2020 20:27:12] -> Initialize Run...
INFO:    [14/03/2020 20:27:12] -> Initialize Scoring...
INFO:    [14/03/2020 20:27:12] -> Generating Scan Map...
INFO:    [14/03/2020 20:27:31] -> Performing Basic Calibration...
ERROR:   [14/03/2020 20:27:38] -> Not enough peptides identified in order to calibrate!
INFO:    [14/03/2020 20:27:38] -> Identifying Calibration Peptides...
INFO:    [14/03/2020 20:27:39] -> Correcting Gradient Fine Structure...
INFO:    [14/03/2020 20:28:20] -> Initialize Scoring...
INFO:    [14/03/2020 20:28:20] -> Preprocessing Run #2 of 18...
INFO:    [14/03/2020 20:28:21] -> Loading Spectral Libraries...
INFO:    [14/03/2020 20:28:21] -> Initializing Experiment...
INFO:    [14/03/2020 20:28:21] -> Initialize Run...
INFO:    [14/03/2020 20:28:21] -> Initialize Scoring...
INFO:    [14/03/2020 20:28:21] -> Generating Scan Map...
INFO:    [14/03/2020 20:28:40] -> Performing Basic Calibration...
ERROR:   [14/03/2020 20:28:45] -> Not enough peptides identified in order to calibrate!
INFO:    [14/03/2020 20:28:45] -> Identifying Calibration Peptides...
INFO:    [14/03/2020 20:28:45] -> Correcting Gradient Fine Structure...
INFO:    [14/03/2020 20:29:24] -> Initialize Scoring...
INFO:    [14/03/2020 20:29:24] -> Preprocessing Run #3 of 18...
INFO:    [14/03/2020 20:29:25] -> Loading Spectral Libraries...
INFO:    [14/03/2020 20:29:25] -> Initializing Experiment...
INFO:    [14/03/2020 20:29:25] -> Initialize Run...
INFO:    [14/03/2020 20:29:25] -> Initialize Scoring...
INFO:    [14/03/2020 20:29:25] -> Generating Scan Map...
INFO:    [14/03/2020 20:29:43] -> Performing Basic Calibration...
ERROR:   [14/03/2020 20:29:48] -> Not enough peptides identified in order to calibrate!
INFO:    [14/03/2020 20:29:48] -> Identifying Calibration Peptides...
INFO:    [14/03/2020 20:29:48] -> Correcting Gradient Fine Structure...
INFO:    [14/03/2020 20:30:24] -> Initialize Scoring...
INFO:    [14/03/2020 20:30:24] -> Preprocessing Run #4 of 18...
INFO:    [14/03/2020 20:30:24] -> Loading Spectral Libraries...
INFO:    [14/03/2020 20:30:24] -> Initializing Experiment...
INFO:    [14/03/2020 20:30:24] -> Initialize Run...
INFO:    [14/03/2020 20:30:24] -> Initialize Scoring...
INFO:    [14/03/2020 20:30:24] -> Generating Scan Map...
INFO:    [14/03/2020 20:30:43] -> Performing Basic Calibration...
ERROR:   [14/03/2020 20:30:47] -> Not enough peptides identified in order to calibrate!
INFO:    [14/03/2020 20:30:47] -> Identifying Calibration Peptides...
INFO:    [14/03/2020 20:30:47] -> Correcting Gradient Fine Structure...
INFO:    [14/03/2020 20:31:24] -> Initialize Scoring...
INFO:    [14/03/2020 20:31:24] -> Preprocessing Run #5 of 18...
INFO:    [14/03/2020 20:31:25] -> Loading Spectral Libraries...
INFO:    [14/03/2020 20:31:25] -> Initializing Experiment...
INFO:    [14/03/2020 20:31:25] -> Initialize Run...
INFO:    [14/03/2020 20:31:25] -> Initialize Scoring...
INFO:    [14/03/2020 20:31:25] -> Generating Scan Map...
INFO:    [14/03/2020 20:31:44] -> Performing Basic Calibration...
ERROR:   [14/03/2020 20:31:49] -> Not enough peptides identified in order to calibrate!
INFO:    [14/03/2020 20:31:49] -> Identifying Calibration Peptides...
INFO:    [14/03/2020 20:31:49] -> Correcting Gradient Fine Structure...
INFO:    [14/03/2020 20:32:24] -> Initialize Scoring...
INFO:    [14/03/2020 20:32:24] -> Preprocessing Run #6 of 18...
INFO:    [14/03/2020 20:32:24] -> Loading Spectral Libraries...
INFO:    [14/03/2020 20:32:24] -> Initializing Experiment...
INFO:    [14/03/2020 20:32:24] -> Initialize Run...
INFO:    [14/03/2020 20:32:24] -> Initialize Scoring...
INFO:    [14/03/2020 20:32:24] -> Generating Scan Map...
INFO:    [14/03/2020 20:32:40] -> Performing Basic Calibration...
ERROR:   [14/03/2020 20:32:45] -> Not enough peptides identified in order to calibrate!
INFO:    [14/03/2020 20:32:45] -> Identifying Calibration Peptides...
INFO:    [14/03/2020 20:32:45] -> Correcting Gradient Fine Structure...
INFO:    [14/03/2020 20:34:00] -> Initialize Scoring...
INFO:    [14/03/2020 20:34:00] -> Preprocessing Run #7 of 18...
INFO:    [14/03/2020 20:34:00] -> Loading Spectral Libraries...
INFO:    [14/03/2020 20:34:00] -> Initializing Experiment...
INFO:    [14/03/2020 20:34:00] -> Initialize Run...
INFO:    [14/03/2020 20:34:00] -> Initialize Scoring...
INFO:    [14/03/2020 20:34:00] -> Generating Scan Map...
INFO:    [14/03/2020 20:34:23] -> Performing Basic Calibration...
ERROR:   [14/03/2020 20:34:27] -> Not enough peptides identified in order to calibrate!
INFO:    [14/03/2020 20:34:27] -> Identifying Calibration Peptides...
INFO:    [14/03/2020 20:34:27] -> Correcting Gradient Fine Structure...
INFO:    [14/03/2020 20:35:02] -> Initialize Scoring...
INFO:    [14/03/2020 20:35:02] -> Preprocessing Run #8 of 18...
INFO:    [14/03/2020 20:35:02] -> Loading Spectral Libraries...
INFO:    [14/03/2020 20:35:02] -> Initializing Experiment...
INFO:    [14/03/2020 20:35:02] -> Initialize Run...
INFO:    [14/03/2020 20:35:02] -> Initialize Scoring...
INFO:    [14/03/2020 20:35:02] -> Generating Scan Map...
INFO:    [14/03/2020 20:35:23] -> Performing Basic Calibration...
ERROR:   [14/03/2020 20:35:28] -> Not enough peptides identified in order to calibrate!
INFO:    [14/03/2020 20:35:28] -> Identifying Calibration Peptides...
INFO:    [14/03/2020 20:35:28] -> Correcting Gradient Fine Structure...
INFO:    [14/03/2020 20:36:05] -> Initialize Scoring...
INFO:    [14/03/2020 20:36:05] -> Preprocessing Run #9 of 18...
INFO:    [14/03/2020 20:36:05] -> Loading Spectral Libraries...
INFO:    [14/03/2020 20:36:05] -> Initializing Experiment...
INFO:    [14/03/2020 20:36:05] -> Initialize Run...
INFO:    [14/03/2020 20:36:05] -> Initialize Scoring...
INFO:    [14/03/2020 20:36:05] -> Generating Scan Map...
INFO:    [14/03/2020 20:36:38] -> Performing Basic Calibration...
ERROR:   [14/03/2020 20:36:42] -> Not enough peptides identified in order to calibrate!
INFO:    [14/03/2020 20:36:42] -> Identifying Calibration Peptides...
INFO:    [14/03/2020 20:36:42] -> Correcting Gradient Fine Structure...
INFO:    [14/03/2020 20:37:17] -> Initialize Scoring...
INFO:    [14/03/2020 20:37:17] -> Preprocessing Run #10 of 18...
INFO:    [14/03/2020 20:37:17] -> Loading Spectral Libraries...
INFO:    [14/03/2020 20:37:17] -> Initializing Experiment...
INFO:    [14/03/2020 20:37:17] -> Initialize Run...
INFO:    [14/03/2020 20:37:17] -> Initialize Scoring...
INFO:    [14/03/2020 20:37:17] -> Generating Scan Map...
INFO:    [14/03/2020 20:37:49] -> Performing Basic Calibration...
ERROR:   [14/03/2020 20:37:54] -> Not enough peptides identified in order to calibrate!
INFO:    [14/03/2020 20:37:54] -> Identifying Calibration Peptides...
INFO:    [14/03/2020 20:37:54] -> Correcting Gradient Fine Structure...
INFO:    [14/03/2020 20:38:29] -> Initialize Scoring...
INFO:    [14/03/2020 20:38:29] -> Preprocessing Run #11 of 18...
INFO:    [14/03/2020 20:38:30] -> Loading Spectral Libraries...
INFO:    [14/03/2020 20:38:30] -> Initializing Experiment...
INFO:    [14/03/2020 20:38:30] -> Initialize Run...
INFO:    [14/03/2020 20:38:30] -> Initialize Scoring...
INFO:    [14/03/2020 20:38:30] -> Generating Scan Map...
INFO:    [14/03/2020 20:38:57] -> Performing Basic Calibration...
ERROR:   [14/03/2020 20:39:01] -> Not enough peptides identified in order to calibrate!
INFO:    [14/03/2020 20:39:01] -> Identifying Calibration Peptides...
INFO:    [14/03/2020 20:39:01] -> Correcting Gradient Fine Structure...
INFO:    [14/03/2020 20:39:37] -> Initialize Scoring...
INFO:    [14/03/2020 20:39:37] -> Preprocessing Run #12 of 18...
INFO:    [14/03/2020 20:39:37] -> Loading Spectral Libraries...
INFO:    [14/03/2020 20:39:37] -> Initializing Experiment...
INFO:    [14/03/2020 20:39:37] -> Initialize Run...
INFO:    [14/03/2020 20:39:37] -> Initialize Scoring...
INFO:    [14/03/2020 20:39:37] -> Generating Scan Map...
INFO:    [14/03/2020 20:40:04] -> Performing Basic Calibration...
ERROR:   [14/03/2020 20:40:09] -> Not enough peptides identified in order to calibrate!
INFO:    [14/03/2020 20:40:09] -> Identifying Calibration Peptides...
INFO:    [14/03/2020 20:40:09] -> Correcting Gradient Fine Structure...
INFO:    [14/03/2020 20:40:44] -> Initialize Scoring...
INFO:    [14/03/2020 20:40:44] -> Preprocessing Run #13 of 18...
INFO:    [14/03/2020 20:40:44] -> Loading Spectral Libraries...
INFO:    [14/03/2020 20:40:44] -> Initializing Experiment...
INFO:    [14/03/2020 20:40:44] -> Initialize Run...
INFO:    [14/03/2020 20:40:44] -> Initialize Scoring...
INFO:    [14/03/2020 20:40:44] -> Generating Scan Map...
INFO:    [14/03/2020 20:41:12] -> Performing Basic Calibration...
ERROR:   [14/03/2020 20:41:16] -> Not enough peptides identified in order to calibrate!
INFO:    [14/03/2020 20:41:16] -> Identifying Calibration Peptides...
INFO:    [14/03/2020 20:41:16] -> Correcting Gradient Fine Structure...
INFO:    [14/03/2020 20:41:50] -> Initialize Scoring...
INFO:    [14/03/2020 20:41:50] -> Preprocessing Run #14 of 18...
INFO:    [14/03/2020 20:41:50] -> Loading Spectral Libraries...
INFO:    [14/03/2020 20:41:50] -> Initializing Experiment...
INFO:    [14/03/2020 20:41:50] -> Initialize Run...
INFO:    [14/03/2020 20:41:50] -> Initialize Scoring...
INFO:    [14/03/2020 20:41:50] -> Generating Scan Map...
INFO:    [14/03/2020 20:42:20] -> Performing Basic Calibration...
ERROR:   [14/03/2020 20:42:23] -> Not enough peptides identified in order to calibrate!
INFO:    [14/03/2020 20:42:23] -> Identifying Calibration Peptides...
INFO:    [14/03/2020 20:42:23] -> Correcting Gradient Fine Structure...
INFO:    [14/03/2020 20:42:58] -> Initialize Scoring...
INFO:    [14/03/2020 20:42:58] -> Preprocessing Run #15 of 18...
INFO:    [14/03/2020 20:42:58] -> Loading Spectral Libraries...
INFO:    [14/03/2020 20:42:58] -> Initializing Experiment...
INFO:    [14/03/2020 20:42:58] -> Initialize Run...
INFO:    [14/03/2020 20:42:58] -> Initialize Scoring...
INFO:    [14/03/2020 20:42:58] -> Generating Scan Map...
INFO:    [14/03/2020 20:43:27] -> Performing Basic Calibration...
ERROR:   [14/03/2020 20:43:31] -> Not enough peptides identified in order to calibrate!
INFO:    [14/03/2020 20:43:31] -> Identifying Calibration Peptides...
INFO:    [14/03/2020 20:43:31] -> Correcting Gradient Fine Structure...
INFO:    [14/03/2020 20:44:05] -> Initialize Scoring...
INFO:    [14/03/2020 20:44:05] -> Preprocessing Run #16 of 18...
INFO:    [14/03/2020 20:44:05] -> Loading Spectral Libraries...
INFO:    [14/03/2020 20:44:05] -> Initializing Experiment...
INFO:    [14/03/2020 20:44:05] -> Initialize Run...
INFO:    [14/03/2020 20:44:05] -> Initialize Scoring...
INFO:    [14/03/2020 20:44:05] -> Generating Scan Map...
INFO:    [14/03/2020 20:44:34] -> Performing Basic Calibration...
ERROR:   [14/03/2020 20:44:38] -> Not enough peptides identified in order to calibrate!
INFO:    [14/03/2020 20:44:38] -> Identifying Calibration Peptides...
INFO:    [14/03/2020 20:44:38] -> Correcting Gradient Fine Structure...
INFO:    [14/03/2020 20:45:12] -> Initialize Scoring...
INFO:    [14/03/2020 20:45:12] -> Preprocessing Run #17 of 18...
INFO:    [14/03/2020 20:45:12] -> Loading Spectral Libraries...
INFO:    [14/03/2020 20:45:12] -> Initializing Experiment...
INFO:    [14/03/2020 20:45:12] -> Initialize Run...
INFO:    [14/03/2020 20:45:12] -> Initialize Scoring...
INFO:    [14/03/2020 20:45:12] -> Generating Scan Map...
INFO:    [14/03/2020 20:45:43] -> Performing Basic Calibration...
ERROR:   [14/03/2020 20:45:47] -> Not enough peptides identified in order to calibrate!
INFO:    [14/03/2020 20:45:47] -> Identifying Calibration Peptides...
INFO:    [14/03/2020 20:45:47] -> Correcting Gradient Fine Structure...
INFO:    [14/03/2020 20:46:22] -> Initialize Scoring...
INFO:    [14/03/2020 20:46:22] -> Preprocessing Run #18 of 18...
INFO:    [14/03/2020 20:46:23] -> Loading Spectral Libraries...
INFO:    [14/03/2020 20:46:23] -> Initializing Experiment...
INFO:    [14/03/2020 20:46:23] -> Initialize Run...
INFO:    [14/03/2020 20:46:23] -> Initialize Scoring...
INFO:    [14/03/2020 20:46:23] -> Generating Scan Map...
INFO:    [14/03/2020 20:46:54] -> Performing Basic Calibration...
ERROR:   [14/03/2020 20:46:59] -> Not enough peptides identified in order to calibrate!
INFO:    [14/03/2020 20:46:59] -> Identifying Calibration Peptides...
INFO:    [14/03/2020 20:46:59] -> Correcting Gradient Fine Structure...
INFO:    [14/03/2020 20:47:33] -> Initialize Scoring...
INFO:    [14/03/2020 20:47:33] -> Initializing QC...
INFO:    [14/03/2020 20:47:33] -> Determining Calibration Parameter...
INFO:    [14/03/2020 20:47:34] -> Assigning ML Features...
INFO:    [14/03/2020 20:47:36] -> Generating Decoys...
INFO:    [14/03/2020 20:47:43] -> Extracting Ion Currents...
INFO:    [14/03/2020 20:47:43] -> Processing Raw Part 1 of 26 - (Run #1 of 18) ...
INFO:    [14/03/2020 20:47:43] -> Loading Data...
INFO:    [14/03/2020 20:47:43] -> Predicting Retention Times...
INFO:    [14/03/2020 20:47:43] -> Extracting Ion Currents...
INFO:    [14/03/2020 20:47:43] -> Loading XICs from Cache...
INFO:    [14/03/2020 20:47:43] -> Detecting Chromatogram Peaks...
INFO:    [14/03/2020 20:47:43] -> Scoring Peaks...
INFO:    [14/03/2020 20:47:43] -> Localizing PTMs...
INFO:    [14/03/2020 20:47:43] -> Monitoring Memory Consumption...
INFO:    [14/03/2020 20:47:43] -> Cleaning up...
INFO:    [14/03/2020 20:47:43] -> Processing Raw Part 2 of 26 - (Run #1 of 18) ...
INFO:    [14/03/2020 20:47:43] -> Loading Data...
INFO:    [14/03/2020 20:47:43] -> Predicting Retention Times...
INFO:    [14/03/2020 20:47:43] -> Extracting Ion Currents...
INFO:    [14/03/2020 20:47:43] -> Loading XICs from Cache...
INFO:    [14/03/2020 20:47:43] -> Detecting Chromatogram Peaks...
INFO:    [14/03/2020 20:47:43] -> Scoring Peaks...
INFO:    [14/03/2020 20:47:44] -> Localizing PTMs...
INFO:    [14/03/2020 20:47:44] -> Monitoring Memory Consumption...
INFO:    [14/03/2020 20:47:44] -> Cleaning up...
INFO:    [14/03/2020 20:47:44] -> Processing Raw Part 3 of 26 - (Run #1 of 18) ...
INFO:    [14/03/2020 20:47:44] -> Loading Data...
INFO:    [14/03/2020 20:47:44] -> Predicting Retention Times...
INFO:    [14/03/2020 20:47:44] -> Extracting Ion Currents...
INFO:    [14/03/2020 20:47:44] -> Loading XICs from Cache...
INFO:    [14/03/2020 20:47:44] -> Detecting Chromatogram Peaks...
INFO:    [14/03/2020 20:47:44] -> Scoring Peaks...
INFO:    [14/03/2020 20:47:45] -> Localizing PTMs...
INFO:    [14/03/2020 20:47:45] -> Monitoring Memory Consumption...
INFO:    [14/03/2020 20:47:45] -> Cleaning up...
INFO:    [14/03/2020 20:47:45] -> Processing Raw Part 4 of 26 - (Run #1 of 18) ...
INFO:    [14/03/2020 20:47:45] -> Loading Data...
INFO:    [14/03/2020 20:47:45] -> Predicting Retention Times...
INFO:    [14/03/2020 20:47:45] -> Extracting Ion Currents...
INFO:    [14/03/2020 20:47:45] -> Loading XICs from Cache...
INFO:    [14/03/2020 20:47:45] -> Detecting Chromatogram Peaks...
INFO:    [14/03/2020 20:47:45] -> Scoring Peaks...
INFO:    [14/03/2020 20:47:46] -> Localizing PTMs...
INFO:    [14/03/2020 20:47:46] -> Monitoring Memory Consumption...
INFO:    [14/03/2020 20:47:46] -> Cleaning up...
INFO:    [14/03/2020 20:47:46] -> Processing Raw Part 5 of 26 - (Run #1 of 18) ...
INFO:    [14/03/2020 20:47:46] -> Loading Data...
INFO:    [14/03/2020 20:47:46] -> Predicting Retention Times...
INFO:    [14/03/2020 20:47:46] -> Extracting Ion Currents...
INFO:    [14/03/2020 20:47:46] -> Loading XICs from Cache...
INFO:    [14/03/2020 20:47:46] -> Detecting Chromatogram Peaks...
INFO:    [14/03/2020 20:47:46] -> Scoring Peaks...
INFO:    [14/03/2020 20:47:47] -> Localizing PTMs...
INFO:    [14/03/2020 20:47:47] -> Monitoring Memory Consumption...
INFO:    [14/03/2020 20:47:47] -> Cleaning up...
INFO:    [14/03/2020 20:47:47] -> Processing Raw Part 6 of 26 - (Run #1 of 18) ...
INFO:    [14/03/2020 20:47:47] -> Loading Data...
INFO:    [14/03/2020 20:47:47] -> Predicting Retention Times...
INFO:    [14/03/2020 20:47:47] -> Extracting Ion Currents...
INFO:    [14/03/2020 20:47:47] -> Loading XICs from Cache...
INFO:    [14/03/2020 20:47:47] -> Detecting Chromatogram Peaks...
INFO:    [14/03/2020 20:47:47] -> Scoring Peaks...
INFO:    [14/03/2020 20:47:48] -> Localizing PTMs...
INFO:    [14/03/2020 20:47:48] -> Monitoring Memory Consumption...
INFO:    [14/03/2020 20:47:48] -> Cleaning up...
INFO:    [14/03/2020 20:47:48] -> Processing Raw Part 7 of 26 - (Run #1 of 18) ...
INFO:    [14/03/2020 20:47:48] -> Loading Data...
INFO:    [14/03/2020 20:47:48] -> Predicting Retention Times...
INFO:    [14/03/2020 20:47:48] -> Extracting Ion Currents...
INFO:    [14/03/2020 20:47:48] -> Loading XICs from Cache...
INFO:    [14/03/2020 20:47:48] -> Detecting Chromatogram Peaks...
INFO:    [14/03/2020 20:47:48] -> Scoring Peaks...
INFO:    [14/03/2020 20:47:48] -> Localizing PTMs...
INFO:    [14/03/2020 20:47:48] -> Monitoring Memory Consumption...
INFO:    [14/03/2020 20:47:48] -> Cleaning up...
INFO:    [14/03/2020 20:47:49] -> Processing Raw Part 8 of 26 - (Run #1 of 18) ...
INFO:    [14/03/2020 20:47:49] -> Loading Data...
INFO:    [14/03/2020 20:47:49] -> Predicting Retention Times...
INFO:    [14/03/2020 20:47:49] -> Extracting Ion Currents...
INFO:    [14/03/2020 20:47:49] -> Loading XICs from Cache...
INFO:    [14/03/2020 20:47:49] -> Detecting Chromatogram Peaks...
INFO:    [14/03/2020 20:47:49] -> Scoring Peaks...
INFO:    [14/03/2020 20:47:49] -> Localizing PTMs...
INFO:    [14/03/2020 20:47:49] -> Monitoring Memory Consumption...
INFO:    [14/03/2020 20:47:49] -> Cleaning up...
INFO:    [14/03/2020 20:47:49] -> Processing Raw Part 9 of 26 - (Run #1 of 18) ...
INFO:    [14/03/2020 20:47:49] -> Loading Data...
INFO:    [14/03/2020 20:47:49] -> Predicting Retention Times...
INFO:    [14/03/2020 20:47:49] -> Extracting Ion Currents...
INFO:    [14/03/2020 20:47:50] -> Loading XICs from Cache...
INFO:    [14/03/2020 20:47:50] -> Detecting Chromatogram Peaks...
INFO:    [14/03/2020 20:47:50] -> Scoring Peaks...
INFO:    [14/03/2020 20:47:50] -> Localizing PTMs...
INFO:    [14/03/2020 20:47:50] -> Monitoring Memory Consumption...
INFO:    [14/03/2020 20:47:50] -> Cleaning up...
INFO:    [14/03/2020 20:47:51] -> Processing Raw Part 10 of 26 - (Run #1 of 18) ...
INFO:    [14/03/2020 20:47:51] -> Loading Data...
INFO:    [14/03/2020 20:47:51] -> Predicting Retention Times...
INFO:    [14/03/2020 20:47:51] -> Extracting Ion Currents...
INFO:    [14/03/2020 20:47:51] -> Loading XICs from Cache...
INFO:    [14/03/2020 20:47:51] -> Detecting Chromatogram Peaks...
INFO:    [14/03/2020 20:47:51] -> Scoring Peaks...
INFO:    [14/03/2020 20:47:51] -> Localizing PTMs...
INFO:    [14/03/2020 20:47:52] -> Monitoring Memory Consumption...
INFO:    [14/03/2020 20:47:52] -> Cleaning up...
INFO:    [14/03/2020 20:47:52] -> Processing Raw Part 11 of 26 - (Run #1 of 18) ...
INFO:    [14/03/2020 20:47:52] -> Loading Data...
INFO:    [14/03/2020 20:47:52] -> Predicting Retention Times...
INFO:    [14/03/2020 20:47:52] -> Extracting Ion Currents...
INFO:    [14/03/2020 20:47:52] -> Loading XICs from Cache...
INFO:    [14/03/2020 20:47:52] -> Detecting Chromatogram Peaks...
INFO:    [14/03/2020 20:47:52] -> Scoring Peaks...
INFO:    [14/03/2020 20:47:52] -> Localizing PTMs...
INFO:    [14/03/2020 20:47:52] -> Monitoring Memory Consumption...
INFO:    [14/03/2020 20:47:52] -> Cleaning up...
INFO:    [14/03/2020 20:47:52] -> Processing Raw Part 12 of 26 - (Run #1 of 18) ...
INFO:    [14/03/2020 20:47:52] -> Loading Data...
INFO:    [14/03/2020 20:47:52] -> Predicting Retention Times...
INFO:    [14/03/2020 20:47:52] -> Extracting Ion Currents...
INFO:    [14/03/2020 20:47:52] -> Loading XICs from Cache...
INFO:    [14/03/2020 20:47:52] -> Detecting Chromatogram Peaks...
INFO:    [14/03/2020 20:47:52] -> Scoring Peaks...
INFO:    [14/03/2020 20:47:53] -> Localizing PTMs...
INFO:    [14/03/2020 20:47:53] -> Monitoring Memory Consumption...
INFO:    [14/03/2020 20:47:53] -> Cleaning up...
INFO:    [14/03/2020 20:47:53] -> Processing Raw Part 13 of 26 - (Run #1 of 18) ...
INFO:    [14/03/2020 20:47:53] -> Loading Data...
INFO:    [14/03/2020 20:47:53] -> Predicting Retention Times...
INFO:    [14/03/2020 20:47:53] -> Extracting Ion Currents...
INFO:    [14/03/2020 20:47:53] -> Loading XICs from Cache...
INFO:    [14/03/2020 20:47:53] -> Detecting Chromatogram Peaks...
INFO:    [14/03/2020 20:47:53] -> Scoring Peaks...
INFO:    [14/03/2020 20:47:53] -> Localizing PTMs...
INFO:    [14/03/2020 20:47:54] -> Monitoring Memory Consumption...
INFO:    [14/03/2020 20:47:54] -> Cleaning up...
INFO:    [14/03/2020 20:47:54] -> Processing Raw Part 14 of 26 - (Run #1 of 18) ...
INFO:    [14/03/2020 20:47:54] -> Loading Data...
INFO:    [14/03/2020 20:47:54] -> Predicting Retention Times...
INFO:    [14/03/2020 20:47:54] -> Extracting Ion Currents...
INFO:    [14/03/2020 20:47:54] -> Loading XICs from Cache...
INFO:    [14/03/2020 20:47:54] -> Detecting Chromatogram Peaks...
INFO:    [14/03/2020 20:47:54] -> Scoring Peaks...
INFO:    [14/03/2020 20:47:54] -> Localizing PTMs...
INFO:    [14/03/2020 20:47:54] -> Monitoring Memory Consumption...
INFO:    [14/03/2020 20:47:54] -> Cleaning up...
INFO:    [14/03/2020 20:47:55] -> Processing Raw Part 15 of 26 - (Run #1 of 18) ...
INFO:    [14/03/2020 20:47:55] -> Loading Data...
INFO:    [14/03/2020 20:47:55] -> Predicting Retention Times...
INFO:    [14/03/2020 20:47:55] -> Extracting Ion Currents...
INFO:    [14/03/2020 20:47:55] -> Loading XICs from Cache...
INFO:    [14/03/2020 20:47:55] -> Detecting Chromatogram Peaks...
INFO:    [14/03/2020 20:47:55] -> Scoring Peaks...
INFO:    [14/03/2020 20:47:55] -> Localizing PTMs...
INFO:    [14/03/2020 20:47:55] -> Monitoring Memory Consumption...
INFO:    [14/03/2020 20:47:55] -> Cleaning up...
INFO:    [14/03/2020 20:47:55] -> Processing Raw Part 16 of 26 - (Run #1 of 18) ...
INFO:    [14/03/2020 20:47:55] -> Loading Data...
INFO:    [14/03/2020 20:47:55] -> Predicting Retention Times...
INFO:    [14/03/2020 20:47:55] -> Extracting Ion Currents...
INFO:    [14/03/2020 20:47:55] -> Loading XICs from Cache...
INFO:    [14/03/2020 20:47:55] -> Detecting Chromatogram Peaks...
INFO:    [14/03/2020 20:47:55] -> Scoring Peaks...
INFO:    [14/03/2020 20:47:56] -> Localizing PTMs...
INFO:    [14/03/2020 20:47:56] -> Monitoring Memory Consumption...
INFO:    [14/03/2020 20:47:56] -> Cleaning up...
INFO:    [14/03/2020 20:47:56] -> Processing Raw Part 17 of 26 - (Run #1 of 18) ...
INFO:    [14/03/2020 20:47:56] -> Loading Data...
INFO:    [14/03/2020 20:47:56] -> Predicting Retention Times...
INFO:    [14/03/2020 20:47:56] -> Extracting Ion Currents...
INFO:    [14/03/2020 20:47:56] -> Loading XICs from Cache...
INFO:    [14/03/2020 20:47:56] -> Detecting Chromatogram Peaks...
INFO:    [14/03/2020 20:47:56] -> Scoring Peaks...
INFO:    [14/03/2020 20:47:56] -> Localizing PTMs...
INFO:    [14/03/2020 20:47:56] -> Monitoring Memory Consumption...
INFO:    [14/03/2020 20:47:56] -> Cleaning up...
INFO:    [14/03/2020 20:47:57] -> Processing Raw Part 18 of 26 - (Run #1 of 18) ...
INFO:    [14/03/2020 20:47:57] -> Loading Data...
INFO:    [14/03/2020 20:47:57] -> Predicting Retention Times...
INFO:    [14/03/2020 20:47:57] -> Extracting Ion Currents...
INFO:    [14/03/2020 20:47:57] -> Loading XICs from Cache...
INFO:    [14/03/2020 20:47:57] -> Detecting Chromatogram Peaks...
INFO:    [14/03/2020 20:47:57] -> Scoring Peaks...
INFO:    [14/03/2020 20:47:57] -> Localizing PTMs...
INFO:    [14/03/2020 20:47:57] -> Monitoring Memory Consumption...
INFO:    [14/03/2020 20:47:57] -> Cleaning up...
INFO:    [14/03/2020 20:47:57] -> Processing Raw Part 19 of 26 - (Run #1 of 18) ...
INFO:    [14/03/2020 20:47:57] -> Loading Data...
INFO:    [14/03/2020 20:47:57] -> Predicting Retention Times...
INFO:    [14/03/2020 20:47:57] -> Extracting Ion Currents...
INFO:    [14/03/2020 20:47:57] -> Loading XICs from Cache...
INFO:    [14/03/2020 20:47:57] -> Detecting Chromatogram Peaks...
INFO:    [14/03/2020 20:47:57] -> Scoring Peaks...
INFO:    [14/03/2020 20:47:57] -> Localizing PTMs...
INFO:    [14/03/2020 20:47:57] -> Monitoring Memory Consumption...
INFO:    [14/03/2020 20:47:57] -> Cleaning up...
INFO:    [14/03/2020 20:47:57] -> Processing Raw Part 20 of 26 - (Run #1 of 18) ...
INFO:    [14/03/2020 20:47:57] -> Loading Data...
INFO:    [14/03/2020 20:47:57] -> Predicting Retention Times...
INFO:    [14/03/2020 20:47:57] -> Extracting Ion Currents...
INFO:    [14/03/2020 20:47:57] -> Loading XICs from Cache...
INFO:    [14/03/2020 20:47:57] -> Detecting Chromatogram Peaks...
INFO:    [14/03/2020 20:47:57] -> Scoring Peaks...
INFO:    [14/03/2020 20:47:58] -> Localizing PTMs...
INFO:    [14/03/2020 20:47:58] -> Monitoring Memory Consumption...
INFO:    [14/03/2020 20:47:58] -> Cleaning up...
INFO:    [14/03/2020 20:47:58] -> Processing Raw Part 21 of 26 - (Run #1 of 18) ...
INFO:    [14/03/2020 20:47:58] -> Loading Data...
INFO:    [14/03/2020 20:47:58] -> Predicting Retention Times...
INFO:    [14/03/2020 20:47:58] -> Extracting Ion Currents...
INFO:    [14/03/2020 20:47:58] -> Loading XICs from Cache...
INFO:    [14/03/2020 20:47:58] -> Detecting Chromatogram Peaks...
INFO:    [14/03/2020 20:47:58] -> Scoring Peaks...
INFO:    [14/03/2020 20:47:58] -> Localizing PTMs...
INFO:    [14/03/2020 20:47:58] -> Monitoring Memory Consumption...
INFO:    [14/03/2020 20:47:58] -> Cleaning up...
INFO:    [14/03/2020 20:47:58] -> Processing Raw Part 22 of 26 - (Run #1 of 18) ...
INFO:    [14/03/2020 20:47:58] -> Loading Data...
INFO:    [14/03/2020 20:47:58] -> Predicting Retention Times...
INFO:    [14/03/2020 20:47:58] -> Extracting Ion Currents...
INFO:    [14/03/2020 20:47:58] -> Loading XICs from Cache...
INFO:    [14/03/2020 20:47:58] -> Detecting Chromatogram Peaks...
INFO:    [14/03/2020 20:47:58] -> Scoring Peaks...
INFO:    [14/03/2020 20:47:58] -> Localizing PTMs...
INFO:    [14/03/2020 20:47:58] -> Monitoring Memory Consumption...
INFO:    [14/03/2020 20:47:58] -> Cleaning up...
INFO:    [14/03/2020 20:47:59] -> Processing Raw Part 23 of 26 - (Run #1 of 18) ...
INFO:    [14/03/2020 20:47:59] -> Loading Data...
INFO:    [14/03/2020 20:47:59] -> Predicting Retention Times...
INFO:    [14/03/2020 20:47:59] -> Extracting Ion Currents...
INFO:    [14/03/2020 20:47:59] -> Loading XICs from Cache...
INFO:    [14/03/2020 20:47:59] -> Detecting Chromatogram Peaks...
INFO:    [14/03/2020 20:47:59] -> Scoring Peaks...
INFO:    [14/03/2020 20:47:59] -> Localizing PTMs...
INFO:    [14/03/2020 20:47:59] -> Monitoring Memory Consumption...
INFO:    [14/03/2020 20:47:59] -> Cleaning up...
INFO:    [14/03/2020 20:47:59] -> Processing Raw Part 24 of 26 - (Run #1 of 18) ...
INFO:    [14/03/2020 20:47:59] -> Loading Data...
INFO:    [14/03/2020 20:47:59] -> Predicting Retention Times...
INFO:    [14/03/2020 20:47:59] -> Extracting Ion Currents...
INFO:    [14/03/2020 20:47:59] -> Loading XICs from Cache...
INFO:    [14/03/2020 20:47:59] -> Detecting Chromatogram Peaks...
INFO:    [14/03/2020 20:47:59] -> Scoring Peaks...
INFO:    [14/03/2020 20:47:59] -> Localizing PTMs...
INFO:    [14/03/2020 20:47:59] -> Monitoring Memory Consumption...
INFO:    [14/03/2020 20:47:59] -> Cleaning up...
INFO:    [14/03/2020 20:47:59] -> Processing Raw Part 25 of 26 - (Run #1 of 18) ...
INFO:    [14/03/2020 20:47:59] -> Loading Data...
INFO:    [14/03/2020 20:47:59] -> Predicting Retention Times...
INFO:    [14/03/2020 20:47:59] -> Extracting Ion Currents...
INFO:    [14/03/2020 20:47:59] -> Loading XICs from Cache...
INFO:    [14/03/2020 20:47:59] -> Detecting Chromatogram Peaks...
INFO:    [14/03/2020 20:47:59] -> Scoring Peaks...
INFO:    [14/03/2020 20:48:00] -> Localizing PTMs...
INFO:    [14/03/2020 20:48:00] -> Monitoring Memory Consumption...
INFO:    [14/03/2020 20:48:00] -> Cleaning up...
INFO:    [14/03/2020 20:48:00] -> Processing Raw Part 26 of 26 - (Run #1 of 18) ...
INFO:    [14/03/2020 20:48:00] -> Loading Data...
INFO:    [14/03/2020 20:48:00] -> Predicting Retention Times...
INFO:    [14/03/2020 20:48:00] -> Extracting Ion Currents...
INFO:    [14/03/2020 20:48:00] -> Loading XICs from Cache...
INFO:    [14/03/2020 20:48:00] -> Detecting Chromatogram Peaks...
INFO:    [14/03/2020 20:48:00] -> Scoring Peaks...
INFO:    [14/03/2020 20:48:00] -> Localizing PTMs...
INFO:    [14/03/2020 20:48:00] -> Monitoring Memory Consumption...
INFO:    [14/03/2020 20:48:00] -> Cleaning up...
INFO:    [14/03/2020 20:48:00] -> Releasing Raw Files...
INFO:    [14/03/2020 20:48:00] -> Machine Learning...
INFO:    [14/03/2020 20:48:12] -> Initializing HTRMS...
INFO:    [14/03/2020 20:48:12] -> Releasing Run Resources...
INFO:    [14/03/2020 20:48:13] -> Calculating Qvalues...
INFO:    [14/03/2020 20:48:14] -> Unique precursors: 31,951 of 90,173 | modified peptides: 28,824 of 77,600 | peptides: 28,569 of 75,061 |  protein groups: 4,211 (Qvalue <= 0.01) [20200313_CE_Lysates_1.raw]
INFO:    [14/03/2020 20:48:14] -> Collapsing Search Tree...
INFO:    [14/03/2020 20:48:14] -> Processed in 40.85s
INFO:    [14/03/2020 20:48:15] -> Initializing QC...
INFO:    [14/03/2020 20:48:15] -> Determining Calibration Parameter...
INFO:    [14/03/2020 20:48:15] -> Assigning ML Features...
INFO:    [14/03/2020 20:48:15] -> Generating Decoys...
INFO:    [14/03/2020 20:48:16] -> Extracting Ion Currents...
INFO:    [14/03/2020 20:48:16] -> Processing Raw Part 1 of 26 - (Run #2 of 18) ...
INFO:    [14/03/2020 20:48:16] -> Loading Data...
INFO:    [14/03/2020 20:48:16] -> Predicting Retention Times...
INFO:    [14/03/2020 20:48:16] -> Extracting Ion Currents...
INFO:    [14/03/2020 20:48:16] -> Loading XICs from Cache...
INFO:    [14/03/2020 20:48:16] -> Detecting Chromatogram Peaks...
INFO:    [14/03/2020 20:48:16] -> Scoring Peaks...
INFO:    [14/03/2020 20:48:16] -> Localizing PTMs...
INFO:    [14/03/2020 20:48:17] -> Monitoring Memory Consumption...
INFO:    [14/03/2020 20:48:17] -> Cleaning up...
INFO:    [14/03/2020 20:48:17] -> Processing Raw Part 2 of 26 - (Run #2 of 18) ...
INFO:    [14/03/2020 20:48:17] -> Loading Data...
INFO:    [14/03/2020 20:48:17] -> Predicting Retention Times...
INFO:    [14/03/2020 20:48:17] -> Extracting Ion Currents...
INFO:    [14/03/2020 20:48:17] -> Loading XICs from Cache...
INFO:    [14/03/2020 20:48:17] -> Detecting Chromatogram Peaks...
INFO:    [14/03/2020 20:48:17] -> Scoring Peaks...
INFO:    [14/03/2020 20:48:17] -> Localizing PTMs...
INFO:    [14/03/2020 20:48:17] -> Monitoring Memory Consumption...
INFO:    [14/03/2020 20:48:17] -> Cleaning up...
INFO:    [14/03/2020 20:48:17] -> Processing Raw Part 3 of 26 - (Run #2 of 18) ...
INFO:    [14/03/2020 20:48:17] -> Loading Data...
INFO:    [14/03/2020 20:48:17] -> Predicting Retention Times...
INFO:    [14/03/2020 20:48:17] -> Extracting Ion Currents...
INFO:    [14/03/2020 20:48:17] -> Loading XICs from Cache...
INFO:    [14/03/2020 20:48:17] -> Detecting Chromatogram Peaks...
INFO:    [14/03/2020 20:48:17] -> Scoring Peaks...
INFO:    [14/03/2020 20:48:18] -> Localizing PTMs...
INFO:    [14/03/2020 20:48:18] -> Monitoring Memory Consumption...
INFO:    [14/03/2020 20:48:18] -> Cleaning up...
INFO:    [14/03/2020 20:48:18] -> Processing Raw Part 4 of 26 - (Run #2 of 18) ...
INFO:    [14/03/2020 20:48:18] -> Loading Data...
INFO:    [14/03/2020 20:48:18] -> Predicting Retention Times...
INFO:    [14/03/2020 20:48:18] -> Extracting Ion Currents...
INFO:    [14/03/2020 20:48:18] -> Loading XICs from Cache...
INFO:    [14/03/2020 20:48:18] -> Detecting Chromatogram Peaks...
INFO:    [14/03/2020 20:48:18] -> Scoring Peaks...
INFO:    [14/03/2020 20:48:19] -> Localizing PTMs...
INFO:    [14/03/2020 20:48:19] -> Monitoring Memory Consumption...
INFO:    [14/03/2020 20:48:19] -> Cleaning up...
INFO:    [14/03/2020 20:48:19] -> Processing Raw Part 5 of 26 - (Run #2 of 18) ...
INFO:    [14/03/2020 20:48:19] -> Loading Data...
INFO:    [14/03/2020 20:48:19] -> Predicting Retention Times...
INFO:    [14/03/2020 20:48:19] -> Extracting Ion Currents...
INFO:    [14/03/2020 20:48:19] -> Loading XICs from Cache...
INFO:    [14/03/2020 20:48:19] -> Detecting Chromatogram Peaks...
INFO:    [14/03/2020 20:48:19] -> Scoring Peaks...
INFO:    [14/03/2020 20:48:20] -> Localizing PTMs...
INFO:    [14/03/2020 20:48:20] -> Monitoring Memory Consumption...
INFO:    [14/03/2020 20:48:20] -> Cleaning up...
INFO:    [14/03/2020 20:48:20] -> Processing Raw Part 6 of 26 - (Run #2 of 18) ...
INFO:    [14/03/2020 20:48:20] -> Loading Data...
INFO:    [14/03/2020 20:48:20] -> Predicting Retention Times...
INFO:    [14/03/2020 20:48:20] -> Extracting Ion Currents...
INFO:    [14/03/2020 20:48:20] -> Loading XICs from Cache...
INFO:    [14/03/2020 20:48:20] -> Detecting Chromatogram Peaks...
INFO:    [14/03/2020 20:48:20] -> Scoring Peaks...
INFO:    [14/03/2020 20:48:21] -> Localizing PTMs...
INFO:    [14/03/2020 20:48:21] -> Monitoring Memory Consumption...
INFO:    [14/03/2020 20:48:21] -> Cleaning up...
INFO:    [14/03/2020 20:48:21] -> Processing Raw Part 7 of 26 - (Run #2 of 18) ...
INFO:    [14/03/2020 20:48:21] -> Loading Data...
INFO:    [14/03/2020 20:48:21] -> Predicting Retention Times...
INFO:    [14/03/2020 20:48:21] -> Extracting Ion Currents...
INFO:    [14/03/2020 20:48:21] -> Loading XICs from Cache...
INFO:    [14/03/2020 20:48:21] -> Detecting Chromatogram Peaks...
INFO:    [14/03/2020 20:48:21] -> Scoring Peaks...
INFO:    [14/03/2020 20:48:22] -> Localizing PTMs...
INFO:    [14/03/2020 20:48:22] -> Monitoring Memory Consumption...
INFO:    [14/03/2020 20:48:22] -> Cleaning up...
INFO:    [14/03/2020 20:48:22] -> Processing Raw Part 8 of 26 - (Run #2 of 18) ...
INFO:    [14/03/2020 20:48:22] -> Loading Data...
INFO:    [14/03/2020 20:48:22] -> Predicting Retention Times...
INFO:    [14/03/2020 20:48:22] -> Extracting Ion Currents...
INFO:    [14/03/2020 20:48:22] -> Loading XICs from Cache...
INFO:    [14/03/2020 20:48:22] -> Detecting Chromatogram Peaks...
INFO:    [14/03/2020 20:48:22] -> Scoring Peaks...
INFO:    [14/03/2020 20:48:22] -> Localizing PTMs...
INFO:    [14/03/2020 20:48:22] -> Monitoring Memory Consumption...
INFO:    [14/03/2020 20:48:22] -> Cleaning up...
INFO:    [14/03/2020 20:48:22] -> Processing Raw Part 9 of 26 - (Run #2 of 18) ...
INFO:    [14/03/2020 20:48:22] -> Loading Data...
INFO:    [14/03/2020 20:48:22] -> Predicting Retention Times...
INFO:    [14/03/2020 20:48:22] -> Extracting Ion Currents...
INFO:    [14/03/2020 20:48:23] -> Loading XICs from Cache...
INFO:    [14/03/2020 20:48:23] -> Detecting Chromatogram Peaks...
INFO:    [14/03/2020 20:48:23] -> Scoring Peaks...
INFO:    [14/03/2020 20:48:23] -> Localizing PTMs...
INFO:    [14/03/2020 20:48:23] -> Monitoring Memory Consumption...
INFO:    [14/03/2020 20:48:23] -> Cleaning up...
INFO:    [14/03/2020 20:48:23] -> Processing Raw Part 10 of 26 - (Run #2 of 18) ...
INFO:    [14/03/2020 20:48:23] -> Loading Data...
INFO:    [14/03/2020 20:48:23] -> Predicting Retention Times...
INFO:    [14/03/2020 20:48:23] -> Extracting Ion Currents...
INFO:    [14/03/2020 20:48:23] -> Loading XICs from Cache...
INFO:    [14/03/2020 20:48:23] -> Detecting Chromatogram Peaks...
INFO:    [14/03/2020 20:48:23] -> Scoring Peaks...
INFO:    [14/03/2020 20:48:24] -> Localizing PTMs...
INFO:    [14/03/2020 20:48:24] -> Monitoring Memory Consumption...
INFO:    [14/03/2020 20:48:24] -> Cleaning up...
INFO:    [14/03/2020 20:48:24] -> Processing Raw Part 11 of 26 - (Run #2 of 18) ...
INFO:    [14/03/2020 20:48:24] -> Loading Data...
INFO:    [14/03/2020 20:48:24] -> Predicting Retention Times...
INFO:    [14/03/2020 20:48:24] -> Extracting Ion Currents...
INFO:    [14/03/2020 20:48:24] -> Loading XICs from Cache...
INFO:    [14/03/2020 20:48:24] -> Detecting Chromatogram Peaks...
INFO:    [14/03/2020 20:48:24] -> Scoring Peaks...
INFO:    [14/03/2020 20:48:25] -> Localizing PTMs...
INFO:    [14/03/2020 20:48:25] -> Monitoring Memory Consumption...
INFO:    [14/03/2020 20:48:25] -> Cleaning up...
INFO:    [14/03/2020 20:48:25] -> Processing Raw Part 12 of 26 - (Run #2 of 18) ...
INFO:    [14/03/2020 20:48:25] -> Loading Data...
INFO:    [14/03/2020 20:48:25] -> Predicting Retention Times...
INFO:    [14/03/2020 20:48:25] -> Extracting Ion Currents...
INFO:    [14/03/2020 20:48:25] -> Loading XICs from Cache...
INFO:    [14/03/2020 20:48:25] -> Detecting Chromatogram Peaks...
INFO:    [14/03/2020 20:48:25] -> Scoring Peaks...
INFO:    [14/03/2020 20:48:26] -> Localizing PTMs...
INFO:    [14/03/2020 20:48:26] -> Monitoring Memory Consumption...
INFO:    [14/03/2020 20:48:26] -> Cleaning up...
INFO:    [14/03/2020 20:48:26] -> Processing Raw Part 13 of 26 - (Run #2 of 18) ...
INFO:    [14/03/2020 20:48:26] -> Loading Data...
INFO:    [14/03/2020 20:48:26] -> Predicting Retention Times...
INFO:    [14/03/2020 20:48:26] -> Extracting Ion Currents...
INFO:    [14/03/2020 20:48:26] -> Loading XICs from Cache...
INFO:    [14/03/2020 20:48:26] -> Detecting Chromatogram Peaks...
INFO:    [14/03/2020 20:48:26] -> Scoring Peaks...
INFO:    [14/03/2020 20:48:26] -> Localizing PTMs...
INFO:    [14/03/2020 20:48:26] -> Monitoring Memory Consumption...
INFO:    [14/03/2020 20:48:26] -> Cleaning up...
INFO:    [14/03/2020 20:48:27] -> Processing Raw Part 14 of 26 - (Run #2 of 18) ...
INFO:    [14/03/2020 20:48:27] -> Loading Data...
INFO:    [14/03/2020 20:48:27] -> Predicting Retention Times...
INFO:    [14/03/2020 20:48:27] -> Extracting Ion Currents...
INFO:    [14/03/2020 20:48:27] -> Loading XICs from Cache...
INFO:    [14/03/2020 20:48:27] -> Detecting Chromatogram Peaks...
INFO:    [14/03/2020 20:48:27] -> Scoring Peaks...
INFO:    [14/03/2020 20:48:27] -> Localizing PTMs...
INFO:    [14/03/2020 20:48:27] -> Monitoring Memory Consumption...
INFO:    [14/03/2020 20:48:27] -> Cleaning up...
INFO:    [14/03/2020 20:48:27] -> Processing Raw Part 15 of 26 - (Run #2 of 18) ...
INFO:    [14/03/2020 20:48:27] -> Loading Data...
INFO:    [14/03/2020 20:48:27] -> Predicting Retention Times...
INFO:    [14/03/2020 20:48:27] -> Extracting Ion Currents...
INFO:    [14/03/2020 20:48:27] -> Loading XICs from Cache...
INFO:    [14/03/2020 20:48:27] -> Detecting Chromatogram Peaks...
INFO:    [14/03/2020 20:48:27] -> Scoring Peaks...
INFO:    [14/03/2020 20:48:28] -> Localizing PTMs...
INFO:    [14/03/2020 20:48:28] -> Monitoring Memory Consumption...
INFO:    [14/03/2020 20:48:28] -> Cleaning up...
INFO:    [14/03/2020 20:48:28] -> Processing Raw Part 16 of 26 - (Run #2 of 18) ...
INFO:    [14/03/2020 20:48:28] -> Loading Data...
INFO:    [14/03/2020 20:48:28] -> Predicting Retention Times...
INFO:    [14/03/2020 20:48:28] -> Extracting Ion Currents...
INFO:    [14/03/2020 20:48:28] -> Loading XICs from Cache...
INFO:    [14/03/2020 20:48:28] -> Detecting Chromatogram Peaks...
INFO:    [14/03/2020 20:48:28] -> Scoring Peaks...
INFO:    [14/03/2020 20:48:29] -> Localizing PTMs...
INFO:    [14/03/2020 20:48:29] -> Monitoring Memory Consumption...
INFO:    [14/03/2020 20:48:29] -> Cleaning up...
INFO:    [14/03/2020 20:48:29] -> Processing Raw Part 17 of 26 - (Run #2 of 18) ...
INFO:    [14/03/2020 20:48:29] -> Loading Data...
INFO:    [14/03/2020 20:48:29] -> Predicting Retention Times...
INFO:    [14/03/2020 20:48:29] -> Extracting Ion Currents...
INFO:    [14/03/2020 20:48:29] -> Loading XICs from Cache...
INFO:    [14/03/2020 20:48:29] -> Detecting Chromatogram Peaks...
INFO:    [14/03/2020 20:48:29] -> Scoring Peaks...
INFO:    [14/03/2020 20:48:29] -> Localizing PTMs...
INFO:    [14/03/2020 20:48:29] -> Monitoring Memory Consumption...
INFO:    [14/03/2020 20:48:29] -> Cleaning up...
INFO:    [14/03/2020 20:48:29] -> Processing Raw Part 18 of 26 - (Run #2 of 18) ...
INFO:    [14/03/2020 20:48:29] -> Loading Data...
INFO:    [14/03/2020 20:48:29] -> Predicting Retention Times...
INFO:    [14/03/2020 20:48:29] -> Extracting Ion Currents...
INFO:    [14/03/2020 20:48:30] -> Loading XICs from Cache...
INFO:    [14/03/2020 20:48:30] -> Detecting Chromatogram Peaks...
INFO:    [14/03/2020 20:48:30] -> Scoring Peaks...
INFO:    [14/03/2020 20:48:30] -> Localizing PTMs...
INFO:    [14/03/2020 20:48:30] -> Monitoring Memory Consumption...
INFO:    [14/03/2020 20:48:30] -> Cleaning up...
INFO:    [14/03/2020 20:48:30] -> Processing Raw Part 19 of 26 - (Run #2 of 18) ...
INFO:    [14/03/2020 20:48:30] -> Loading Data...
INFO:    [14/03/2020 20:48:30] -> Predicting Retention Times...
INFO:    [14/03/2020 20:48:30] -> Extracting Ion Currents...
INFO:    [14/03/2020 20:48:30] -> Loading XICs from Cache...
INFO:    [14/03/2020 20:48:30] -> Detecting Chromatogram Peaks...
INFO:    [14/03/2020 20:48:30] -> Scoring Peaks...
INFO:    [14/03/2020 20:48:30] -> Localizing PTMs...
INFO:    [14/03/2020 20:48:30] -> Monitoring Memory Consumption...
INFO:    [14/03/2020 20:48:30] -> Cleaning up...
INFO:    [14/03/2020 20:48:31] -> Processing Raw Part 20 of 26 - (Run #2 of 18) ...
INFO:    [14/03/2020 20:48:31] -> Loading Data...
INFO:    [14/03/2020 20:48:31] -> Predicting Retention Times...
INFO:    [14/03/2020 20:48:31] -> Extracting Ion Currents...
INFO:    [14/03/2020 20:48:31] -> Loading XICs from Cache...
INFO:    [14/03/2020 20:48:31] -> Detecting Chromatogram Peaks...
INFO:    [14/03/2020 20:48:31] -> Scoring Peaks...
INFO:    [14/03/2020 20:48:31] -> Localizing PTMs...
INFO:    [14/03/2020 20:48:31] -> Monitoring Memory Consumption...
INFO:    [14/03/2020 20:48:31] -> Cleaning up...
INFO:    [14/03/2020 20:48:31] -> Processing Raw Part 21 of 26 - (Run #2 of 18) ...
INFO:    [14/03/2020 20:48:31] -> Loading Data...
INFO:    [14/03/2020 20:48:31] -> Predicting Retention Times...
INFO:    [14/03/2020 20:48:31] -> Extracting Ion Currents...
INFO:    [14/03/2020 20:48:31] -> Loading XICs from Cache...
INFO:    [14/03/2020 20:48:31] -> Detecting Chromatogram Peaks...
INFO:    [14/03/2020 20:48:31] -> Scoring Peaks...
INFO:    [14/03/2020 20:48:31] -> Localizing PTMs...
INFO:    [14/03/2020 20:48:31] -> Monitoring Memory Consumption...
INFO:    [14/03/2020 20:48:31] -> Cleaning up...
INFO:    [14/03/2020 20:48:31] -> Processing Raw Part 22 of 26 - (Run #2 of 18) ...
INFO:    [14/03/2020 20:48:31] -> Loading Data...
INFO:    [14/03/2020 20:48:31] -> Predicting Retention Times...
INFO:    [14/03/2020 20:48:31] -> Extracting Ion Currents...
INFO:    [14/03/2020 20:48:31] -> Loading XICs from Cache...
INFO:    [14/03/2020 20:48:31] -> Detecting Chromatogram Peaks...
INFO:    [14/03/2020 20:48:31] -> Scoring Peaks...
INFO:    [14/03/2020 20:48:32] -> Localizing PTMs...
INFO:    [14/03/2020 20:48:32] -> Monitoring Memory Consumption...
INFO:    [14/03/2020 20:48:32] -> Cleaning up...
INFO:    [14/03/2020 20:48:32] -> Processing Raw Part 23 of 26 - (Run #2 of 18) ...
INFO:    [14/03/2020 20:48:32] -> Loading Data...
INFO:    [14/03/2020 20:48:32] -> Predicting Retention Times...
INFO:    [14/03/2020 20:48:32] -> Extracting Ion Currents...
INFO:    [14/03/2020 20:48:32] -> Loading XICs from Cache...
INFO:    [14/03/2020 20:48:32] -> Detecting Chromatogram Peaks...
INFO:    [14/03/2020 20:48:32] -> Scoring Peaks...
INFO:    [14/03/2020 20:48:32] -> Localizing PTMs...
INFO:    [14/03/2020 20:48:32] -> Monitoring Memory Consumption...
INFO:    [14/03/2020 20:48:32] -> Cleaning up...
INFO:    [14/03/2020 20:48:32] -> Processing Raw Part 24 of 26 - (Run #2 of 18) ...
INFO:    [14/03/2020 20:48:32] -> Loading Data...
INFO:    [14/03/2020 20:48:32] -> Predicting Retention Times...
INFO:    [14/03/2020 20:48:32] -> Extracting Ion Currents...
INFO:    [14/03/2020 20:48:32] -> Loading XICs from Cache...
INFO:    [14/03/2020 20:48:32] -> Detecting Chromatogram Peaks...
INFO:    [14/03/2020 20:48:32] -> Scoring Peaks...
INFO:    [14/03/2020 20:48:32] -> Localizing PTMs...
INFO:    [14/03/2020 20:48:32] -> Monitoring Memory Consumption...
INFO:    [14/03/2020 20:48:32] -> Cleaning up...
INFO:    [14/03/2020 20:48:32] -> Processing Raw Part 25 of 26 - (Run #2 of 18) ...
INFO:    [14/03/2020 20:48:32] -> Loading Data...
INFO:    [14/03/2020 20:48:32] -> Predicting Retention Times...
INFO:    [14/03/2020 20:48:32] -> Extracting Ion Currents...
INFO:    [14/03/2020 20:48:33] -> Loading XICs from Cache...
INFO:    [14/03/2020 20:48:33] -> Detecting Chromatogram Peaks...
INFO:    [14/03/2020 20:48:33] -> Scoring Peaks...
INFO:    [14/03/2020 20:48:33] -> Localizing PTMs...
INFO:    [14/03/2020 20:48:33] -> Monitoring Memory Consumption...
INFO:    [14/03/2020 20:48:33] -> Cleaning up...
INFO:    [14/03/2020 20:48:33] -> Processing Raw Part 26 of 26 - (Run #2 of 18) ...
INFO:    [14/03/2020 20:48:33] -> Loading Data...
INFO:    [14/03/2020 20:48:33] -> Predicting Retention Times...
INFO:    [14/03/2020 20:48:33] -> Extracting Ion Currents...
INFO:    [14/03/2020 20:48:33] -> Loading XICs from Cache...
INFO:    [14/03/2020 20:48:33] -> Detecting Chromatogram Peaks...
INFO:    [14/03/2020 20:48:33] -> Scoring Peaks...
INFO:    [14/03/2020 20:48:33] -> Localizing PTMs...
INFO:    [14/03/2020 20:48:33] -> Monitoring Memory Consumption...
INFO:    [14/03/2020 20:48:33] -> Cleaning up...
INFO:    [14/03/2020 20:48:33] -> Releasing Raw Files...
INFO:    [14/03/2020 20:48:33] -> Machine Learning...
INFO:    [14/03/2020 20:48:46] -> Initializing HTRMS...
INFO:    [14/03/2020 20:48:46] -> Releasing Run Resources...
INFO:    [14/03/2020 20:48:46] -> Calculating Qvalues...
INFO:    [14/03/2020 20:48:47] -> Unique precursors: 36,192 of 90,173 | modified peptides: 32,009 of 77,600 | peptides: 31,690 of 75,061 |  protein groups: 4,493 (Qvalue <= 0.01) [20200313_CE_Lysates_10.raw]
INFO:    [14/03/2020 20:48:47] -> Collapsing Search Tree...
INFO:    [14/03/2020 20:48:47] -> Processed in 32.22s
INFO:    [14/03/2020 20:48:48] -> Initializing QC...
INFO:    [14/03/2020 20:48:48] -> Determining Calibration Parameter...
INFO:    [14/03/2020 20:48:48] -> Assigning ML Features...
INFO:    [14/03/2020 20:48:49] -> Generating Decoys...
INFO:    [14/03/2020 20:48:49] -> Extracting Ion Currents...
INFO:    [14/03/2020 20:48:49] -> Processing Raw Part 1 of 26 - (Run #3 of 18) ...
INFO:    [14/03/2020 20:48:49] -> Loading Data...
INFO:    [14/03/2020 20:48:49] -> Predicting Retention Times...
INFO:    [14/03/2020 20:48:49] -> Extracting Ion Currents...
INFO:    [14/03/2020 20:48:49] -> Loading XICs from Cache...
INFO:    [14/03/2020 20:48:49] -> Detecting Chromatogram Peaks...
INFO:    [14/03/2020 20:48:49] -> Scoring Peaks...
INFO:    [14/03/2020 20:48:50] -> Localizing PTMs...
INFO:    [14/03/2020 20:48:50] -> Monitoring Memory Consumption...
INFO:    [14/03/2020 20:48:50] -> Cleaning up...
INFO:    [14/03/2020 20:48:50] -> Processing Raw Part 2 of 26 - (Run #3 of 18) ...
INFO:    [14/03/2020 20:48:50] -> Loading Data...
INFO:    [14/03/2020 20:48:50] -> Predicting Retention Times...
INFO:    [14/03/2020 20:48:50] -> Extracting Ion Currents...
INFO:    [14/03/2020 20:48:50] -> Loading XICs from Cache...
INFO:    [14/03/2020 20:48:50] -> Detecting Chromatogram Peaks...
INFO:    [14/03/2020 20:48:50] -> Scoring Peaks...
INFO:    [14/03/2020 20:48:50] -> Localizing PTMs...
INFO:    [14/03/2020 20:48:50] -> Monitoring Memory Consumption...
INFO:    [14/03/2020 20:48:50] -> Cleaning up...
INFO:    [14/03/2020 20:48:50] -> Processing Raw Part 3 of 26 - (Run #3 of 18) ...
INFO:    [14/03/2020 20:48:50] -> Loading Data...
INFO:    [14/03/2020 20:48:50] -> Predicting Retention Times...
INFO:    [14/03/2020 20:48:50] -> Extracting Ion Currents...
INFO:    [14/03/2020 20:48:51] -> Loading XICs from Cache...
INFO:    [14/03/2020 20:48:51] -> Detecting Chromatogram Peaks...
INFO:    [14/03/2020 20:48:51] -> Scoring Peaks...
INFO:    [14/03/2020 20:48:51] -> Localizing PTMs...
INFO:    [14/03/2020 20:48:51] -> Monitoring Memory Consumption...
INFO:    [14/03/2020 20:48:51] -> Cleaning up...
INFO:    [14/03/2020 20:48:51] -> Processing Raw Part 4 of 26 - (Run #3 of 18) ...
INFO:    [14/03/2020 20:48:51] -> Loading Data...
INFO:    [14/03/2020 20:48:51] -> Predicting Retention Times...
INFO:    [14/03/2020 20:48:51] -> Extracting Ion Currents...
INFO:    [14/03/2020 20:48:51] -> Loading XICs from Cache...
INFO:    [14/03/2020 20:48:51] -> Detecting Chromatogram Peaks...
INFO:    [14/03/2020 20:48:51] -> Scoring Peaks...
INFO:    [14/03/2020 20:48:52] -> Localizing PTMs...
INFO:    [14/03/2020 20:48:52] -> Monitoring Memory Consumption...
INFO:    [14/03/2020 20:48:52] -> Cleaning up...
INFO:    [14/03/2020 20:48:52] -> Processing Raw Part 5 of 26 - (Run #3 of 18) ...
INFO:    [14/03/2020 20:48:52] -> Loading Data...
INFO:    [14/03/2020 20:48:52] -> Predicting Retention Times...
INFO:    [14/03/2020 20:48:52] -> Extracting Ion Currents...
INFO:    [14/03/2020 20:48:52] -> Loading XICs from Cache...
INFO:    [14/03/2020 20:48:52] -> Detecting Chromatogram Peaks...
INFO:    [14/03/2020 20:48:52] -> Scoring Peaks...
INFO:    [14/03/2020 20:48:53] -> Localizing PTMs...
INFO:    [14/03/2020 20:48:53] -> Monitoring Memory Consumption...
INFO:    [14/03/2020 20:48:53] -> Cleaning up...
INFO:    [14/03/2020 20:48:53] -> Processing Raw Part 6 of 26 - (Run #3 of 18) ...
INFO:    [14/03/2020 20:48:53] -> Loading Data...
INFO:    [14/03/2020 20:48:53] -> Predicting Retention Times...
INFO:    [14/03/2020 20:48:53] -> Extracting Ion Currents...
INFO:    [14/03/2020 20:48:53] -> Loading XICs from Cache...
INFO:    [14/03/2020 20:48:53] -> Detecting Chromatogram Peaks...
INFO:    [14/03/2020 20:48:53] -> Scoring Peaks...
INFO:    [14/03/2020 20:48:54] -> Localizing PTMs...
INFO:    [14/03/2020 20:48:54] -> Monitoring Memory Consumption...
INFO:    [14/03/2020 20:48:54] -> Cleaning up...
INFO:    [14/03/2020 20:48:54] -> Processing Raw Part 7 of 26 - (Run #3 of 18) ...
INFO:    [14/03/2020 20:48:54] -> Loading Data...
INFO:    [14/03/2020 20:48:54] -> Predicting Retention Times...
INFO:    [14/03/2020 20:48:54] -> Extracting Ion Currents...
INFO:    [14/03/2020 20:48:54] -> Loading XICs from Cache...
INFO:    [14/03/2020 20:48:54] -> Detecting Chromatogram Peaks...
INFO:    [14/03/2020 20:48:54] -> Scoring Peaks...
INFO:    [14/03/2020 20:48:55] -> Localizing PTMs...
INFO:    [14/03/2020 20:48:55] -> Monitoring Memory Consumption...
INFO:    [14/03/2020 20:48:55] -> Cleaning up...
INFO:    [14/03/2020 20:48:55] -> Processing Raw Part 8 of 26 - (Run #3 of 18) ...
INFO:    [14/03/2020 20:48:55] -> Loading Data...
INFO:    [14/03/2020 20:48:55] -> Predicting Retention Times...
INFO:    [14/03/2020 20:48:55] -> Extracting Ion Currents...
INFO:    [14/03/2020 20:48:55] -> Loading XICs from Cache...
INFO:    [14/03/2020 20:48:55] -> Detecting Chromatogram Peaks...
INFO:    [14/03/2020 20:48:55] -> Scoring Peaks...
INFO:    [14/03/2020 20:48:56] -> Localizing PTMs...
INFO:    [14/03/2020 20:48:56] -> Monitoring Memory Consumption...
INFO:    [14/03/2020 20:48:56] -> Cleaning up...
INFO:    [14/03/2020 20:48:56] -> Processing Raw Part 9 of 26 - (Run #3 of 18) ...
INFO:    [14/03/2020 20:48:56] -> Loading Data...
INFO:    [14/03/2020 20:48:56] -> Predicting Retention Times...
INFO:    [14/03/2020 20:48:56] -> Extracting Ion Currents...
INFO:    [14/03/2020 20:48:56] -> Loading XICs from Cache...
INFO:    [14/03/2020 20:48:56] -> Detecting Chromatogram Peaks...
INFO:    [14/03/2020 20:48:56] -> Scoring Peaks...
INFO:    [14/03/2020 20:48:57] -> Localizing PTMs...
INFO:    [14/03/2020 20:48:57] -> Monitoring Memory Consumption...
INFO:    [14/03/2020 20:48:57] -> Cleaning up...
INFO:    [14/03/2020 20:48:57] -> Processing Raw Part 10 of 26 - (Run #3 of 18) ...
INFO:    [14/03/2020 20:48:57] -> Loading Data...
INFO:    [14/03/2020 20:48:57] -> Predicting Retention Times...
INFO:    [14/03/2020 20:48:57] -> Extracting Ion Currents...
INFO:    [14/03/2020 20:48:57] -> Loading XICs from Cache...
INFO:    [14/03/2020 20:48:57] -> Detecting Chromatogram Peaks...
INFO:    [14/03/2020 20:48:57] -> Scoring Peaks...
INFO:    [14/03/2020 20:48:57] -> Localizing PTMs...
INFO:    [14/03/2020 20:48:57] -> Monitoring Memory Consumption...
INFO:    [14/03/2020 20:48:57] -> Cleaning up...
INFO:    [14/03/2020 20:48:57] -> Processing Raw Part 11 of 26 - (Run #3 of 18) ...
INFO:    [14/03/2020 20:48:57] -> Loading Data...
INFO:    [14/03/2020 20:48:57] -> Predicting Retention Times...
INFO:    [14/03/2020 20:48:57] -> Extracting Ion Currents...
INFO:    [14/03/2020 20:48:58] -> Loading XICs from Cache...
INFO:    [14/03/2020 20:48:58] -> Detecting Chromatogram Peaks...
INFO:    [14/03/2020 20:48:58] -> Scoring Peaks...
INFO:    [14/03/2020 20:48:58] -> Localizing PTMs...
INFO:    [14/03/2020 20:48:58] -> Monitoring Memory Consumption...
INFO:    [14/03/2020 20:48:58] -> Cleaning up...
INFO:    [14/03/2020 20:48:58] -> Processing Raw Part 12 of 26 - (Run #3 of 18) ...
INFO:    [14/03/2020 20:48:58] -> Loading Data...
INFO:    [14/03/2020 20:48:58] -> Predicting Retention Times...
INFO:    [14/03/2020 20:48:58] -> Extracting Ion Currents...
INFO:    [14/03/2020 20:48:59] -> Loading XICs from Cache...
INFO:    [14/03/2020 20:48:59] -> Detecting Chromatogram Peaks...
INFO:    [14/03/2020 20:48:59] -> Scoring Peaks...
INFO:    [14/03/2020 20:48:59] -> Localizing PTMs...
INFO:    [14/03/2020 20:48:59] -> Monitoring Memory Consumption...
INFO:    [14/03/2020 20:48:59] -> Cleaning up...
INFO:    [14/03/2020 20:48:59] -> Processing Raw Part 13 of 26 - (Run #3 of 18) ...
INFO:    [14/03/2020 20:48:59] -> Loading Data...
INFO:    [14/03/2020 20:48:59] -> Predicting Retention Times...
INFO:    [14/03/2020 20:48:59] -> Extracting Ion Currents...
INFO:    [14/03/2020 20:48:59] -> Loading XICs from Cache...
INFO:    [14/03/2020 20:48:59] -> Detecting Chromatogram Peaks...
INFO:    [14/03/2020 20:48:59] -> Scoring Peaks...
INFO:    [14/03/2020 20:49:00] -> Localizing PTMs...
INFO:    [14/03/2020 20:49:00] -> Monitoring Memory Consumption...
INFO:    [14/03/2020 20:49:00] -> Cleaning up...
INFO:    [14/03/2020 20:49:00] -> Processing Raw Part 14 of 26 - (Run #3 of 18) ...
INFO:    [14/03/2020 20:49:00] -> Loading Data...
INFO:    [14/03/2020 20:49:00] -> Predicting Retention Times...
INFO:    [14/03/2020 20:49:00] -> Extracting Ion Currents...
INFO:    [14/03/2020 20:49:00] -> Loading XICs from Cache...
INFO:    [14/03/2020 20:49:00] -> Detecting Chromatogram Peaks...
INFO:    [14/03/2020 20:49:00] -> Scoring Peaks...
INFO:    [14/03/2020 20:49:00] -> Localizing PTMs...
INFO:    [14/03/2020 20:49:01] -> Monitoring Memory Consumption...
INFO:    [14/03/2020 20:49:01] -> Cleaning up...
INFO:    [14/03/2020 20:49:01] -> Processing Raw Part 15 of 26 - (Run #3 of 18) ...
INFO:    [14/03/2020 20:49:01] -> Loading Data...
INFO:    [14/03/2020 20:49:01] -> Predicting Retention Times...
INFO:    [14/03/2020 20:49:01] -> Extracting Ion Currents...
INFO:    [14/03/2020 20:49:01] -> Loading XICs from Cache...
INFO:    [14/03/2020 20:49:01] -> Detecting Chromatogram Peaks...
INFO:    [14/03/2020 20:49:01] -> Scoring Peaks...
INFO:    [14/03/2020 20:49:01] -> Localizing PTMs...
INFO:    [14/03/2020 20:49:01] -> Monitoring Memory Consumption...
INFO:    [14/03/2020 20:49:01] -> Cleaning up...
INFO:    [14/03/2020 20:49:02] -> Processing Raw Part 16 of 26 - (Run #3 of 18) ...
INFO:    [14/03/2020 20:49:02] -> Loading Data...
INFO:    [14/03/2020 20:49:02] -> Predicting Retention Times...
INFO:    [14/03/2020 20:49:02] -> Extracting Ion Currents...
INFO:    [14/03/2020 20:49:02] -> Loading XICs from Cache...
INFO:    [14/03/2020 20:49:02] -> Detecting Chromatogram Peaks...
INFO:    [14/03/2020 20:49:02] -> Scoring Peaks...
INFO:    [14/03/2020 20:49:02] -> Localizing PTMs...
INFO:    [14/03/2020 20:49:02] -> Monitoring Memory Consumption...
INFO:    [14/03/2020 20:49:02] -> Cleaning up...
INFO:    [14/03/2020 20:49:02] -> Processing Raw Part 17 of 26 - (Run #3 of 18) ...
INFO:    [14/03/2020 20:49:02] -> Loading Data...
INFO:    [14/03/2020 20:49:02] -> Predicting Retention Times...
INFO:    [14/03/2020 20:49:02] -> Extracting Ion Currents...
INFO:    [14/03/2020 20:49:02] -> Loading XICs from Cache...
INFO:    [14/03/2020 20:49:02] -> Detecting Chromatogram Peaks...
INFO:    [14/03/2020 20:49:02] -> Scoring Peaks...
INFO:    [14/03/2020 20:49:02] -> Localizing PTMs...
INFO:    [14/03/2020 20:49:02] -> Monitoring Memory Consumption...
INFO:    [14/03/2020 20:49:02] -> Cleaning up...
INFO:    [14/03/2020 20:49:03] -> Processing Raw Part 18 of 26 - (Run #3 of 18) ...
INFO:    [14/03/2020 20:49:03] -> Loading Data...
INFO:    [14/03/2020 20:49:03] -> Predicting Retention Times...
INFO:    [14/03/2020 20:49:03] -> Extracting Ion Currents...
INFO:    [14/03/2020 20:49:03] -> Loading XICs from Cache...
INFO:    [14/03/2020 20:49:03] -> Detecting Chromatogram Peaks...
INFO:    [14/03/2020 20:49:03] -> Scoring Peaks...
INFO:    [14/03/2020 20:49:03] -> Localizing PTMs...
INFO:    [14/03/2020 20:49:03] -> Monitoring Memory Consumption...
INFO:    [14/03/2020 20:49:03] -> Cleaning up...
INFO:    [14/03/2020 20:49:03] -> Processing Raw Part 19 of 26 - (Run #3 of 18) ...
INFO:    [14/03/2020 20:49:03] -> Loading Data...
INFO:    [14/03/2020 20:49:03] -> Predicting Retention Times...
INFO:    [14/03/2020 20:49:03] -> Extracting Ion Currents...
INFO:    [14/03/2020 20:49:03] -> Loading XICs from Cache...
INFO:    [14/03/2020 20:49:03] -> Detecting Chromatogram Peaks...
INFO:    [14/03/2020 20:49:03] -> Scoring Peaks...
INFO:    [14/03/2020 20:49:03] -> Localizing PTMs...
INFO:    [14/03/2020 20:49:03] -> Monitoring Memory Consumption...
INFO:    [14/03/2020 20:49:03] -> Cleaning up...
INFO:    [14/03/2020 20:49:04] -> Processing Raw Part 20 of 26 - (Run #3 of 18) ...
INFO:    [14/03/2020 20:49:04] -> Loading Data...
INFO:    [14/03/2020 20:49:04] -> Predicting Retention Times...
INFO:    [14/03/2020 20:49:04] -> Extracting Ion Currents...
INFO:    [14/03/2020 20:49:04] -> Loading XICs from Cache...
INFO:    [14/03/2020 20:49:04] -> Detecting Chromatogram Peaks...
INFO:    [14/03/2020 20:49:04] -> Scoring Peaks...
INFO:    [14/03/2020 20:49:04] -> Localizing PTMs...
INFO:    [14/03/2020 20:49:04] -> Monitoring Memory Consumption...
INFO:    [14/03/2020 20:49:04] -> Cleaning up...
INFO:    [14/03/2020 20:49:04] -> Processing Raw Part 21 of 26 - (Run #3 of 18) ...
INFO:    [14/03/2020 20:49:04] -> Loading Data...
INFO:    [14/03/2020 20:49:04] -> Predicting Retention Times...
INFO:    [14/03/2020 20:49:04] -> Extracting Ion Currents...
INFO:    [14/03/2020 20:49:04] -> Loading XICs from Cache...
INFO:    [14/03/2020 20:49:04] -> Detecting Chromatogram Peaks...
INFO:    [14/03/2020 20:49:04] -> Scoring Peaks...
INFO:    [14/03/2020 20:49:04] -> Localizing PTMs...
INFO:    [14/03/2020 20:49:05] -> Monitoring Memory Consumption...
INFO:    [14/03/2020 20:49:05] -> Cleaning up...
INFO:    [14/03/2020 20:49:05] -> Processing Raw Part 22 of 26 - (Run #3 of 18) ...
INFO:    [14/03/2020 20:49:05] -> Loading Data...
INFO:    [14/03/2020 20:49:05] -> Predicting Retention Times...
INFO:    [14/03/2020 20:49:05] -> Extracting Ion Currents...
INFO:    [14/03/2020 20:49:05] -> Loading XICs from Cache...
INFO:    [14/03/2020 20:49:05] -> Detecting Chromatogram Peaks...
INFO:    [14/03/2020 20:49:05] -> Scoring Peaks...
INFO:    [14/03/2020 20:49:05] -> Localizing PTMs...
INFO:    [14/03/2020 20:49:05] -> Monitoring Memory Consumption...
INFO:    [14/03/2020 20:49:05] -> Cleaning up...
INFO:    [14/03/2020 20:49:05] -> Processing Raw Part 23 of 26 - (Run #3 of 18) ...
INFO:    [14/03/2020 20:49:05] -> Loading Data...
INFO:    [14/03/2020 20:49:05] -> Predicting Retention Times...
INFO:    [14/03/2020 20:49:05] -> Extracting Ion Currents...
INFO:    [14/03/2020 20:49:05] -> Loading XICs from Cache...
INFO:    [14/03/2020 20:49:05] -> Detecting Chromatogram Peaks...
INFO:    [14/03/2020 20:49:05] -> Scoring Peaks...
INFO:    [14/03/2020 20:49:05] -> Localizing PTMs...
INFO:    [14/03/2020 20:49:05] -> Monitoring Memory Consumption...
INFO:    [14/03/2020 20:49:05] -> Cleaning up...
INFO:    [14/03/2020 20:49:05] -> Processing Raw Part 24 of 26 - (Run #3 of 18) ...
INFO:    [14/03/2020 20:49:05] -> Loading Data...
INFO:    [14/03/2020 20:49:05] -> Predicting Retention Times...
INFO:    [14/03/2020 20:49:05] -> Extracting Ion Currents...
INFO:    [14/03/2020 20:49:05] -> Loading XICs from Cache...
INFO:    [14/03/2020 20:49:05] -> Detecting Chromatogram Peaks...
INFO:    [14/03/2020 20:49:05] -> Scoring Peaks...
INFO:    [14/03/2020 20:49:06] -> Localizing PTMs...
INFO:    [14/03/2020 20:49:06] -> Monitoring Memory Consumption...
INFO:    [14/03/2020 20:49:06] -> Cleaning up...
INFO:    [14/03/2020 20:49:06] -> Processing Raw Part 25 of 26 - (Run #3 of 18) ...
INFO:    [14/03/2020 20:49:06] -> Loading Data...
INFO:    [14/03/2020 20:49:06] -> Predicting Retention Times...
INFO:    [14/03/2020 20:49:06] -> Extracting Ion Currents...
INFO:    [14/03/2020 20:49:06] -> Loading XICs from Cache...
INFO:    [14/03/2020 20:49:06] -> Detecting Chromatogram Peaks...
INFO:    [14/03/2020 20:49:06] -> Scoring Peaks...
INFO:    [14/03/2020 20:49:06] -> Localizing PTMs...
INFO:    [14/03/2020 20:49:06] -> Monitoring Memory Consumption...
INFO:    [14/03/2020 20:49:06] -> Cleaning up...
INFO:    [14/03/2020 20:49:06] -> Processing Raw Part 26 of 26 - (Run #3 of 18) ...
INFO:    [14/03/2020 20:49:06] -> Loading Data...
INFO:    [14/03/2020 20:49:06] -> Predicting Retention Times...
INFO:    [14/03/2020 20:49:06] -> Extracting Ion Currents...
INFO:    [14/03/2020 20:49:06] -> Loading XICs from Cache...
INFO:    [14/03/2020 20:49:06] -> Detecting Chromatogram Peaks...
INFO:    [14/03/2020 20:49:06] -> Scoring Peaks...
INFO:    [14/03/2020 20:49:06] -> Localizing PTMs...
INFO:    [14/03/2020 20:49:06] -> Monitoring Memory Consumption...
INFO:    [14/03/2020 20:49:06] -> Cleaning up...
INFO:    [14/03/2020 20:49:06] -> Releasing Raw Files...
INFO:    [14/03/2020 20:49:06] -> Machine Learning...
INFO:    [14/03/2020 20:49:18] -> Initializing HTRMS...
INFO:    [14/03/2020 20:49:18] -> Releasing Run Resources...
INFO:    [14/03/2020 20:49:19] -> Calculating Qvalues...
INFO:    [14/03/2020 20:49:20] -> Unique precursors: 34,320 of 90,173 | modified peptides: 30,558 of 77,600 | peptides: 30,274 of 75,061 |  protein groups: 4,399 (Qvalue <= 0.01) [20200313_CE_Lysates_11.raw]
INFO:    [14/03/2020 20:49:20] -> Collapsing Search Tree...
INFO:    [14/03/2020 20:49:20] -> Processed in 31.68s
INFO:    [14/03/2020 20:49:20] -> Initializing QC...
INFO:    [14/03/2020 20:49:21] -> Determining Calibration Parameter...
INFO:    [14/03/2020 20:49:21] -> Assigning ML Features...
INFO:    [14/03/2020 20:49:21] -> Generating Decoys...
INFO:    [14/03/2020 20:49:21] -> Extracting Ion Currents...
INFO:    [14/03/2020 20:49:21] -> Processing Raw Part 1 of 26 - (Run #4 of 18) ...
INFO:    [14/03/2020 20:49:21] -> Loading Data...
INFO:    [14/03/2020 20:49:22] -> Predicting Retention Times...
INFO:    [14/03/2020 20:49:22] -> Extracting Ion Currents...
INFO:    [14/03/2020 20:49:22] -> Loading XICs from Cache...
INFO:    [14/03/2020 20:49:22] -> Detecting Chromatogram Peaks...
INFO:    [14/03/2020 20:49:22] -> Scoring Peaks...
INFO:    [14/03/2020 20:49:22] -> Localizing PTMs...
INFO:    [14/03/2020 20:49:22] -> Monitoring Memory Consumption...
INFO:    [14/03/2020 20:49:22] -> Cleaning up...
INFO:    [14/03/2020 20:49:22] -> Processing Raw Part 2 of 26 - (Run #4 of 18) ...
INFO:    [14/03/2020 20:49:22] -> Loading Data...
INFO:    [14/03/2020 20:49:22] -> Predicting Retention Times...
INFO:    [14/03/2020 20:49:22] -> Extracting Ion Currents...
INFO:    [14/03/2020 20:49:22] -> Loading XICs from Cache...
INFO:    [14/03/2020 20:49:22] -> Detecting Chromatogram Peaks...
INFO:    [14/03/2020 20:49:22] -> Scoring Peaks...
INFO:    [14/03/2020 20:49:23] -> Localizing PTMs...
INFO:    [14/03/2020 20:49:23] -> Monitoring Memory Consumption...
INFO:    [14/03/2020 20:49:23] -> Cleaning up...
INFO:    [14/03/2020 20:49:23] -> Processing Raw Part 3 of 26 - (Run #4 of 18) ...
INFO:    [14/03/2020 20:49:23] -> Loading Data...
INFO:    [14/03/2020 20:49:23] -> Predicting Retention Times...
INFO:    [14/03/2020 20:49:23] -> Extracting Ion Currents...
INFO:    [14/03/2020 20:49:23] -> Loading XICs from Cache...
INFO:    [14/03/2020 20:49:23] -> Detecting Chromatogram Peaks...
INFO:    [14/03/2020 20:49:23] -> Scoring Peaks...
INFO:    [14/03/2020 20:49:24] -> Localizing PTMs...
INFO:    [14/03/2020 20:49:24] -> Monitoring Memory Consumption...
INFO:    [14/03/2020 20:49:24] -> Cleaning up...
INFO:    [14/03/2020 20:49:24] -> Processing Raw Part 4 of 26 - (Run #4 of 18) ...
INFO:    [14/03/2020 20:49:24] -> Loading Data...
INFO:    [14/03/2020 20:49:24] -> Predicting Retention Times...
INFO:    [14/03/2020 20:49:24] -> Extracting Ion Currents...
INFO:    [14/03/2020 20:49:24] -> Loading XICs from Cache...
INFO:    [14/03/2020 20:49:24] -> Detecting Chromatogram Peaks...
INFO:    [14/03/2020 20:49:24] -> Scoring Peaks...
INFO:    [14/03/2020 20:49:24] -> Localizing PTMs...
INFO:    [14/03/2020 20:49:25] -> Monitoring Memory Consumption...
INFO:    [14/03/2020 20:49:25] -> Cleaning up...
INFO:    [14/03/2020 20:49:25] -> Processing Raw Part 5 of 26 - (Run #4 of 18) ...
INFO:    [14/03/2020 20:49:25] -> Loading Data...
INFO:    [14/03/2020 20:49:25] -> Predicting Retention Times...
INFO:    [14/03/2020 20:49:25] -> Extracting Ion Currents...
INFO:    [14/03/2020 20:49:25] -> Loading XICs from Cache...
INFO:    [14/03/2020 20:49:25] -> Detecting Chromatogram Peaks...
INFO:    [14/03/2020 20:49:25] -> Scoring Peaks...
INFO:    [14/03/2020 20:49:25] -> Localizing PTMs...
INFO:    [14/03/2020 20:49:25] -> Monitoring Memory Consumption...
INFO:    [14/03/2020 20:49:25] -> Cleaning up...
INFO:    [14/03/2020 20:49:26] -> Processing Raw Part 6 of 26 - (Run #4 of 18) ...
INFO:    [14/03/2020 20:49:26] -> Loading Data...
INFO:    [14/03/2020 20:49:26] -> Predicting Retention Times...
INFO:    [14/03/2020 20:49:26] -> Extracting Ion Currents...
INFO:    [14/03/2020 20:49:26] -> Loading XICs from Cache...
INFO:    [14/03/2020 20:49:26] -> Detecting Chromatogram Peaks...
INFO:    [14/03/2020 20:49:26] -> Scoring Peaks...
INFO:    [14/03/2020 20:49:26] -> Localizing PTMs...
INFO:    [14/03/2020 20:49:26] -> Monitoring Memory Consumption...
INFO:    [14/03/2020 20:49:26] -> Cleaning up...
INFO:    [14/03/2020 20:49:26] -> Processing Raw Part 7 of 26 - (Run #4 of 18) ...
INFO:    [14/03/2020 20:49:26] -> Loading Data...
INFO:    [14/03/2020 20:49:26] -> Predicting Retention Times...
INFO:    [14/03/2020 20:49:26] -> Extracting Ion Currents...
INFO:    [14/03/2020 20:49:27] -> Loading XICs from Cache...
INFO:    [14/03/2020 20:49:27] -> Detecting Chromatogram Peaks...
INFO:    [14/03/2020 20:49:27] -> Scoring Peaks...
INFO:    [14/03/2020 20:49:27] -> Localizing PTMs...
INFO:    [14/03/2020 20:49:27] -> Monitoring Memory Consumption...
INFO:    [14/03/2020 20:49:27] -> Cleaning up...
INFO:    [14/03/2020 20:49:27] -> Processing Raw Part 8 of 26 - (Run #4 of 18) ...
INFO:    [14/03/2020 20:49:27] -> Loading Data...
INFO:    [14/03/2020 20:49:27] -> Predicting Retention Times...
INFO:    [14/03/2020 20:49:27] -> Extracting Ion Currents...
INFO:    [14/03/2020 20:49:28] -> Loading XICs from Cache...
INFO:    [14/03/2020 20:49:28] -> Detecting Chromatogram Peaks...
INFO:    [14/03/2020 20:49:28] -> Scoring Peaks...
INFO:    [14/03/2020 20:49:28] -> Localizing PTMs...
INFO:    [14/03/2020 20:49:28] -> Monitoring Memory Consumption...
INFO:    [14/03/2020 20:49:28] -> Cleaning up...
INFO:    [14/03/2020 20:49:28] -> Processing Raw Part 9 of 26 - (Run #4 of 18) ...
INFO:    [14/03/2020 20:49:28] -> Loading Data...
INFO:    [14/03/2020 20:49:28] -> Predicting Retention Times...
INFO:    [14/03/2020 20:49:28] -> Extracting Ion Currents...
INFO:    [14/03/2020 20:49:28] -> Loading XICs from Cache...
INFO:    [14/03/2020 20:49:28] -> Detecting Chromatogram Peaks...
INFO:    [14/03/2020 20:49:28] -> Scoring Peaks...
INFO:    [14/03/2020 20:49:29] -> Localizing PTMs...
INFO:    [14/03/2020 20:49:29] -> Monitoring Memory Consumption...
INFO:    [14/03/2020 20:49:29] -> Cleaning up...
INFO:    [14/03/2020 20:49:29] -> Processing Raw Part 10 of 26 - (Run #4 of 18) ...
INFO:    [14/03/2020 20:49:29] -> Loading Data...
INFO:    [14/03/2020 20:49:29] -> Predicting Retention Times...
INFO:    [14/03/2020 20:49:29] -> Extracting Ion Currents...
INFO:    [14/03/2020 20:49:29] -> Loading XICs from Cache...
INFO:    [14/03/2020 20:49:29] -> Detecting Chromatogram Peaks...
INFO:    [14/03/2020 20:49:29] -> Scoring Peaks...
INFO:    [14/03/2020 20:49:30] -> Localizing PTMs...
INFO:    [14/03/2020 20:49:30] -> Monitoring Memory Consumption...
INFO:    [14/03/2020 20:49:30] -> Cleaning up...
INFO:    [14/03/2020 20:49:30] -> Processing Raw Part 11 of 26 - (Run #4 of 18) ...
INFO:    [14/03/2020 20:49:30] -> Loading Data...
INFO:    [14/03/2020 20:49:30] -> Predicting Retention Times...
INFO:    [14/03/2020 20:49:30] -> Extracting Ion Currents...
INFO:    [14/03/2020 20:49:30] -> Loading XICs from Cache...
INFO:    [14/03/2020 20:49:30] -> Detecting Chromatogram Peaks...
INFO:    [14/03/2020 20:49:30] -> Scoring Peaks...
INFO:    [14/03/2020 20:49:31] -> Localizing PTMs...
INFO:    [14/03/2020 20:49:31] -> Monitoring Memory Consumption...
INFO:    [14/03/2020 20:49:31] -> Cleaning up...
INFO:    [14/03/2020 20:49:31] -> Processing Raw Part 12 of 26 - (Run #4 of 18) ...
INFO:    [14/03/2020 20:49:31] -> Loading Data...
INFO:    [14/03/2020 20:49:31] -> Predicting Retention Times...
INFO:    [14/03/2020 20:49:31] -> Extracting Ion Currents...
INFO:    [14/03/2020 20:49:31] -> Loading XICs from Cache...
INFO:    [14/03/2020 20:49:31] -> Detecting Chromatogram Peaks...
INFO:    [14/03/2020 20:49:31] -> Scoring Peaks...
INFO:    [14/03/2020 20:49:32] -> Localizing PTMs...
INFO:    [14/03/2020 20:49:32] -> Monitoring Memory Consumption...
INFO:    [14/03/2020 20:49:32] -> Cleaning up...
INFO:    [14/03/2020 20:49:32] -> Processing Raw Part 13 of 26 - (Run #4 of 18) ...
INFO:    [14/03/2020 20:49:32] -> Loading Data...
INFO:    [14/03/2020 20:49:32] -> Predicting Retention Times...
INFO:    [14/03/2020 20:49:32] -> Extracting Ion Currents...
INFO:    [14/03/2020 20:49:32] -> Loading XICs from Cache...
INFO:    [14/03/2020 20:49:32] -> Detecting Chromatogram Peaks...
INFO:    [14/03/2020 20:49:32] -> Scoring Peaks...
INFO:    [14/03/2020 20:49:32] -> Localizing PTMs...
INFO:    [14/03/2020 20:49:32] -> Monitoring Memory Consumption...
INFO:    [14/03/2020 20:49:33] -> Cleaning up...
INFO:    [14/03/2020 20:49:33] -> Processing Raw Part 14 of 26 - (Run #4 of 18) ...
INFO:    [14/03/2020 20:49:33] -> Loading Data...
INFO:    [14/03/2020 20:49:33] -> Predicting Retention Times...
INFO:    [14/03/2020 20:49:33] -> Extracting Ion Currents...
INFO:    [14/03/2020 20:49:33] -> Loading XICs from Cache...
INFO:    [14/03/2020 20:49:33] -> Detecting Chromatogram Peaks...
INFO:    [14/03/2020 20:49:33] -> Scoring Peaks...
INFO:    [14/03/2020 20:49:33] -> Localizing PTMs...
INFO:    [14/03/2020 20:49:33] -> Monitoring Memory Consumption...
INFO:    [14/03/2020 20:49:33] -> Cleaning up...
INFO:    [14/03/2020 20:49:33] -> Processing Raw Part 15 of 26 - (Run #4 of 18) ...
INFO:    [14/03/2020 20:49:33] -> Loading Data...
INFO:    [14/03/2020 20:49:33] -> Predicting Retention Times...
INFO:    [14/03/2020 20:49:33] -> Extracting Ion Currents...
INFO:    [14/03/2020 20:49:34] -> Loading XICs from Cache...
INFO:    [14/03/2020 20:49:34] -> Detecting Chromatogram Peaks...
INFO:    [14/03/2020 20:49:34] -> Scoring Peaks...
INFO:    [14/03/2020 20:49:34] -> Localizing PTMs...
INFO:    [14/03/2020 20:49:34] -> Monitoring Memory Consumption...
INFO:    [14/03/2020 20:49:34] -> Cleaning up...
INFO:    [14/03/2020 20:49:34] -> Processing Raw Part 16 of 26 - (Run #4 of 18) ...
INFO:    [14/03/2020 20:49:34] -> Loading Data...
INFO:    [14/03/2020 20:49:34] -> Predicting Retention Times...
INFO:    [14/03/2020 20:49:34] -> Extracting Ion Currents...
INFO:    [14/03/2020 20:49:34] -> Loading XICs from Cache...
INFO:    [14/03/2020 20:49:34] -> Detecting Chromatogram Peaks...
INFO:    [14/03/2020 20:49:34] -> Scoring Peaks...
INFO:    [14/03/2020 20:49:35] -> Localizing PTMs...
INFO:    [14/03/2020 20:49:35] -> Monitoring Memory Consumption...
INFO:    [14/03/2020 20:49:35] -> Cleaning up...
INFO:    [14/03/2020 20:49:35] -> Processing Raw Part 17 of 26 - (Run #4 of 18) ...
INFO:    [14/03/2020 20:49:35] -> Loading Data...
INFO:    [14/03/2020 20:49:35] -> Predicting Retention Times...
INFO:    [14/03/2020 20:49:35] -> Extracting Ion Currents...
INFO:    [14/03/2020 20:49:35] -> Loading XICs from Cache...
INFO:    [14/03/2020 20:49:35] -> Detecting Chromatogram Peaks...
INFO:    [14/03/2020 20:49:35] -> Scoring Peaks...
INFO:    [14/03/2020 20:49:36] -> Localizing PTMs...
INFO:    [14/03/2020 20:49:36] -> Monitoring Memory Consumption...
INFO:    [14/03/2020 20:49:36] -> Cleaning up...
INFO:    [14/03/2020 20:49:36] -> Processing Raw Part 18 of 26 - (Run #4 of 18) ...
INFO:    [14/03/2020 20:49:36] -> Loading Data...
INFO:    [14/03/2020 20:49:36] -> Predicting Retention Times...
INFO:    [14/03/2020 20:49:36] -> Extracting Ion Currents...
INFO:    [14/03/2020 20:49:36] -> Loading XICs from Cache...
INFO:    [14/03/2020 20:49:36] -> Detecting Chromatogram Peaks...
INFO:    [14/03/2020 20:49:36] -> Scoring Peaks...
INFO:    [14/03/2020 20:49:36] -> Localizing PTMs...
INFO:    [14/03/2020 20:49:36] -> Monitoring Memory Consumption...
INFO:    [14/03/2020 20:49:36] -> Cleaning up...
INFO:    [14/03/2020 20:49:36] -> Processing Raw Part 19 of 26 - (Run #4 of 18) ...
INFO:    [14/03/2020 20:49:36] -> Loading Data...
INFO:    [14/03/2020 20:49:36] -> Predicting Retention Times...
INFO:    [14/03/2020 20:49:36] -> Extracting Ion Currents...
INFO:    [14/03/2020 20:49:36] -> Loading XICs from Cache...
INFO:    [14/03/2020 20:49:36] -> Detecting Chromatogram Peaks...
INFO:    [14/03/2020 20:49:36] -> Scoring Peaks...
INFO:    [14/03/2020 20:49:36] -> Localizing PTMs...
INFO:    [14/03/2020 20:49:36] -> Monitoring Memory Consumption...
INFO:    [14/03/2020 20:49:36] -> Cleaning up...
INFO:    [14/03/2020 20:49:36] -> Processing Raw Part 20 of 26 - (Run #4 of 18) ...
INFO:    [14/03/2020 20:49:36] -> Loading Data...
INFO:    [14/03/2020 20:49:36] -> Predicting Retention Times...
INFO:    [14/03/2020 20:49:36] -> Extracting Ion Currents...
INFO:    [14/03/2020 20:49:37] -> Loading XICs from Cache...
INFO:    [14/03/2020 20:49:37] -> Detecting Chromatogram Peaks...
INFO:    [14/03/2020 20:49:37] -> Scoring Peaks...
INFO:    [14/03/2020 20:49:37] -> Localizing PTMs...
INFO:    [14/03/2020 20:49:37] -> Monitoring Memory Consumption...
INFO:    [14/03/2020 20:49:37] -> Cleaning up...
INFO:    [14/03/2020 20:49:37] -> Processing Raw Part 21 of 26 - (Run #4 of 18) ...
INFO:    [14/03/2020 20:49:37] -> Loading Data...
INFO:    [14/03/2020 20:49:37] -> Predicting Retention Times...
INFO:    [14/03/2020 20:49:37] -> Extracting Ion Currents...
INFO:    [14/03/2020 20:49:37] -> Loading XICs from Cache...
INFO:    [14/03/2020 20:49:37] -> Detecting Chromatogram Peaks...
INFO:    [14/03/2020 20:49:37] -> Scoring Peaks...
INFO:    [14/03/2020 20:49:37] -> Localizing PTMs...
INFO:    [14/03/2020 20:49:37] -> Monitoring Memory Consumption...
INFO:    [14/03/2020 20:49:37] -> Cleaning up...
INFO:    [14/03/2020 20:49:37] -> Processing Raw Part 22 of 26 - (Run #4 of 18) ...
INFO:    [14/03/2020 20:49:37] -> Loading Data...
INFO:    [14/03/2020 20:49:37] -> Predicting Retention Times...
INFO:    [14/03/2020 20:49:37] -> Extracting Ion Currents...
INFO:    [14/03/2020 20:49:37] -> Loading XICs from Cache...
INFO:    [14/03/2020 20:49:37] -> Detecting Chromatogram Peaks...
INFO:    [14/03/2020 20:49:37] -> Scoring Peaks...
INFO:    [14/03/2020 20:49:38] -> Localizing PTMs...
INFO:    [14/03/2020 20:49:38] -> Monitoring Memory Consumption...
INFO:    [14/03/2020 20:49:38] -> Cleaning up...
INFO:    [14/03/2020 20:49:38] -> Processing Raw Part 23 of 26 - (Run #4 of 18) ...
INFO:    [14/03/2020 20:49:38] -> Loading Data...
INFO:    [14/03/2020 20:49:38] -> Predicting Retention Times...
INFO:    [14/03/2020 20:49:38] -> Extracting Ion Currents...
INFO:    [14/03/2020 20:49:38] -> Loading XICs from Cache...
INFO:    [14/03/2020 20:49:38] -> Detecting Chromatogram Peaks...
INFO:    [14/03/2020 20:49:38] -> Scoring Peaks...
INFO:    [14/03/2020 20:49:38] -> Localizing PTMs...
INFO:    [14/03/2020 20:49:38] -> Monitoring Memory Consumption...
INFO:    [14/03/2020 20:49:38] -> Cleaning up...
INFO:    [14/03/2020 20:49:38] -> Processing Raw Part 24 of 26 - (Run #4 of 18) ...
INFO:    [14/03/2020 20:49:38] -> Loading Data...
INFO:    [14/03/2020 20:49:38] -> Predicting Retention Times...
INFO:    [14/03/2020 20:49:38] -> Extracting Ion Currents...
INFO:    [14/03/2020 20:49:38] -> Loading XICs from Cache...
INFO:    [14/03/2020 20:49:38] -> Detecting Chromatogram Peaks...
INFO:    [14/03/2020 20:49:38] -> Scoring Peaks...
INFO:    [14/03/2020 20:49:38] -> Localizing PTMs...
INFO:    [14/03/2020 20:49:38] -> Monitoring Memory Consumption...
INFO:    [14/03/2020 20:49:38] -> Cleaning up...
INFO:    [14/03/2020 20:49:39] -> Processing Raw Part 25 of 26 - (Run #4 of 18) ...
INFO:    [14/03/2020 20:49:39] -> Loading Data...
INFO:    [14/03/2020 20:49:39] -> Predicting Retention Times...
INFO:    [14/03/2020 20:49:39] -> Extracting Ion Currents...
INFO:    [14/03/2020 20:49:39] -> Loading XICs from Cache...
INFO:    [14/03/2020 20:49:39] -> Detecting Chromatogram Peaks...
INFO:    [14/03/2020 20:49:39] -> Scoring Peaks...
INFO:    [14/03/2020 20:49:39] -> Localizing PTMs...
INFO:    [14/03/2020 20:49:39] -> Monitoring Memory Consumption...
INFO:    [14/03/2020 20:49:39] -> Cleaning up...
INFO:    [14/03/2020 20:49:39] -> Processing Raw Part 26 of 26 - (Run #4 of 18) ...
INFO:    [14/03/2020 20:49:39] -> Loading Data...
INFO:    [14/03/2020 20:49:39] -> Predicting Retention Times...
INFO:    [14/03/2020 20:49:39] -> Extracting Ion Currents...
INFO:    [14/03/2020 20:49:39] -> Loading XICs from Cache...
INFO:    [14/03/2020 20:49:39] -> Detecting Chromatogram Peaks...
INFO:    [14/03/2020 20:49:39] -> Scoring Peaks...
INFO:    [14/03/2020 20:49:39] -> Localizing PTMs...
INFO:    [14/03/2020 20:49:39] -> Monitoring Memory Consumption...
INFO:    [14/03/2020 20:49:39] -> Cleaning up...
INFO:    [14/03/2020 20:49:39] -> Releasing Raw Files...
INFO:    [14/03/2020 20:49:39] -> Machine Learning...
INFO:    [14/03/2020 20:49:51] -> Initializing HTRMS...
INFO:    [14/03/2020 20:49:51] -> Releasing Run Resources...
INFO:    [14/03/2020 20:49:52] -> Calculating Qvalues...
INFO:    [14/03/2020 20:49:52] -> Unique precursors: 33,719 of 90,173 | modified peptides: 30,278 of 77,600 | peptides: 30,074 of 75,061 |  protein groups: 4,313 (Qvalue <= 0.01) [20200313_CE_Lysates_12.raw]
INFO:    [14/03/2020 20:49:52] -> Collapsing Search Tree...
INFO:    [14/03/2020 20:49:52] -> Processed in 31.92s
INFO:    [14/03/2020 20:49:53] -> Initializing QC...
INFO:    [14/03/2020 20:49:54] -> Determining Calibration Parameter...
INFO:    [14/03/2020 20:49:54] -> Assigning ML Features...
INFO:    [14/03/2020 20:49:54] -> Generating Decoys...
INFO:    [14/03/2020 20:49:54] -> Extracting Ion Currents...
INFO:    [14/03/2020 20:49:54] -> Processing Raw Part 1 of 26 - (Run #5 of 18) ...
INFO:    [14/03/2020 20:49:54] -> Loading Data...
INFO:    [14/03/2020 20:49:54] -> Predicting Retention Times...
INFO:    [14/03/2020 20:49:54] -> Extracting Ion Currents...
INFO:    [14/03/2020 20:49:54] -> Loading XICs from Cache...
INFO:    [14/03/2020 20:49:54] -> Detecting Chromatogram Peaks...
INFO:    [14/03/2020 20:49:54] -> Scoring Peaks...
INFO:    [14/03/2020 20:49:55] -> Localizing PTMs...
INFO:    [14/03/2020 20:49:55] -> Monitoring Memory Consumption...
INFO:    [14/03/2020 20:49:55] -> Cleaning up...
INFO:    [14/03/2020 20:49:55] -> Processing Raw Part 2 of 26 - (Run #5 of 18) ...
INFO:    [14/03/2020 20:49:55] -> Loading Data...
INFO:    [14/03/2020 20:49:55] -> Predicting Retention Times...
INFO:    [14/03/2020 20:49:55] -> Extracting Ion Currents...
INFO:    [14/03/2020 20:49:55] -> Loading XICs from Cache...
INFO:    [14/03/2020 20:49:55] -> Detecting Chromatogram Peaks...
INFO:    [14/03/2020 20:49:55] -> Scoring Peaks...
INFO:    [14/03/2020 20:49:55] -> Localizing PTMs...
INFO:    [14/03/2020 20:49:56] -> Monitoring Memory Consumption...
INFO:    [14/03/2020 20:49:56] -> Cleaning up...
INFO:    [14/03/2020 20:49:56] -> Processing Raw Part 3 of 26 - (Run #5 of 18) ...
INFO:    [14/03/2020 20:49:56] -> Loading Data...
INFO:    [14/03/2020 20:49:56] -> Predicting Retention Times...
INFO:    [14/03/2020 20:49:56] -> Extracting Ion Currents...
INFO:    [14/03/2020 20:49:56] -> Loading XICs from Cache...
INFO:    [14/03/2020 20:49:56] -> Detecting Chromatogram Peaks...
INFO:    [14/03/2020 20:49:56] -> Scoring Peaks...
INFO:    [14/03/2020 20:49:56] -> Localizing PTMs...
INFO:    [14/03/2020 20:49:56] -> Monitoring Memory Consumption...
INFO:    [14/03/2020 20:49:56] -> Cleaning up...
INFO:    [14/03/2020 20:49:57] -> Processing Raw Part 4 of 26 - (Run #5 of 18) ...
INFO:    [14/03/2020 20:49:57] -> Loading Data...
INFO:    [14/03/2020 20:49:57] -> Predicting Retention Times...
INFO:    [14/03/2020 20:49:57] -> Extracting Ion Currents...
INFO:    [14/03/2020 20:49:57] -> Loading XICs from Cache...
INFO:    [14/03/2020 20:49:57] -> Detecting Chromatogram Peaks...
INFO:    [14/03/2020 20:49:57] -> Scoring Peaks...
INFO:    [14/03/2020 20:49:57] -> Localizing PTMs...
INFO:    [14/03/2020 20:49:57] -> Monitoring Memory Consumption...
INFO:    [14/03/2020 20:49:57] -> Cleaning up...
INFO:    [14/03/2020 20:49:57] -> Processing Raw Part 5 of 26 - (Run #5 of 18) ...
INFO:    [14/03/2020 20:49:57] -> Loading Data...
INFO:    [14/03/2020 20:49:57] -> Predicting Retention Times...
INFO:    [14/03/2020 20:49:57] -> Extracting Ion Currents...
INFO:    [14/03/2020 20:49:58] -> Loading XICs from Cache...
INFO:    [14/03/2020 20:49:58] -> Detecting Chromatogram Peaks...
INFO:    [14/03/2020 20:49:58] -> Scoring Peaks...
INFO:    [14/03/2020 20:49:58] -> Localizing PTMs...
INFO:    [14/03/2020 20:49:58] -> Monitoring Memory Consumption...
INFO:    [14/03/2020 20:49:58] -> Cleaning up...
INFO:    [14/03/2020 20:49:58] -> Processing Raw Part 6 of 26 - (Run #5 of 18) ...
INFO:    [14/03/2020 20:49:58] -> Loading Data...
INFO:    [14/03/2020 20:49:58] -> Predicting Retention Times...
INFO:    [14/03/2020 20:49:58] -> Extracting Ion Currents...
INFO:    [14/03/2020 20:49:58] -> Loading XICs from Cache...
INFO:    [14/03/2020 20:49:58] -> Detecting Chromatogram Peaks...
INFO:    [14/03/2020 20:49:58] -> Scoring Peaks...
INFO:    [14/03/2020 20:49:59] -> Localizing PTMs...
INFO:    [14/03/2020 20:49:59] -> Monitoring Memory Consumption...
INFO:    [14/03/2020 20:49:59] -> Cleaning up...
INFO:    [14/03/2020 20:49:59] -> Processing Raw Part 7 of 26 - (Run #5 of 18) ...
INFO:    [14/03/2020 20:49:59] -> Loading Data...
INFO:    [14/03/2020 20:49:59] -> Predicting Retention Times...
INFO:    [14/03/2020 20:49:59] -> Extracting Ion Currents...
INFO:    [14/03/2020 20:49:59] -> Loading XICs from Cache...
INFO:    [14/03/2020 20:49:59] -> Detecting Chromatogram Peaks...
INFO:    [14/03/2020 20:49:59] -> Scoring Peaks...
INFO:    [14/03/2020 20:50:00] -> Localizing PTMs...
INFO:    [14/03/2020 20:50:00] -> Monitoring Memory Consumption...
INFO:    [14/03/2020 20:50:00] -> Cleaning up...
INFO:    [14/03/2020 20:50:00] -> Processing Raw Part 8 of 26 - (Run #5 of 18) ...
INFO:    [14/03/2020 20:50:00] -> Loading Data...
INFO:    [14/03/2020 20:50:00] -> Predicting Retention Times...
INFO:    [14/03/2020 20:50:00] -> Extracting Ion Currents...
INFO:    [14/03/2020 20:50:00] -> Loading XICs from Cache...
INFO:    [14/03/2020 20:50:00] -> Detecting Chromatogram Peaks...
INFO:    [14/03/2020 20:50:00] -> Scoring Peaks...
INFO:    [14/03/2020 20:50:01] -> Localizing PTMs...
INFO:    [14/03/2020 20:50:01] -> Monitoring Memory Consumption...
INFO:    [14/03/2020 20:50:01] -> Cleaning up...
INFO:    [14/03/2020 20:50:01] -> Processing Raw Part 9 of 26 - (Run #5 of 18) ...
INFO:    [14/03/2020 20:50:01] -> Loading Data...
INFO:    [14/03/2020 20:50:01] -> Predicting Retention Times...
INFO:    [14/03/2020 20:50:01] -> Extracting Ion Currents...
INFO:    [14/03/2020 20:50:01] -> Loading XICs from Cache...
INFO:    [14/03/2020 20:50:01] -> Detecting Chromatogram Peaks...
INFO:    [14/03/2020 20:50:01] -> Scoring Peaks...
INFO:    [14/03/2020 20:50:02] -> Localizing PTMs...
INFO:    [14/03/2020 20:50:02] -> Monitoring Memory Consumption...
INFO:    [14/03/2020 20:50:02] -> Cleaning up...
INFO:    [14/03/2020 20:50:02] -> Processing Raw Part 10 of 26 - (Run #5 of 18) ...
INFO:    [14/03/2020 20:50:02] -> Loading Data...
INFO:    [14/03/2020 20:50:02] -> Predicting Retention Times...
INFO:    [14/03/2020 20:50:02] -> Extracting Ion Currents...
INFO:    [14/03/2020 20:50:02] -> Loading XICs from Cache...
INFO:    [14/03/2020 20:50:02] -> Detecting Chromatogram Peaks...
INFO:    [14/03/2020 20:50:02] -> Scoring Peaks...
INFO:    [14/03/2020 20:50:03] -> Localizing PTMs...
INFO:    [14/03/2020 20:50:03] -> Monitoring Memory Consumption...
INFO:    [14/03/2020 20:50:03] -> Cleaning up...
INFO:    [14/03/2020 20:50:03] -> Processing Raw Part 11 of 26 - (Run #5 of 18) ...
INFO:    [14/03/2020 20:50:03] -> Loading Data...
INFO:    [14/03/2020 20:50:03] -> Predicting Retention Times...
INFO:    [14/03/2020 20:50:03] -> Extracting Ion Currents...
INFO:    [14/03/2020 20:50:03] -> Loading XICs from Cache...
INFO:    [14/03/2020 20:50:03] -> Detecting Chromatogram Peaks...
INFO:    [14/03/2020 20:50:03] -> Scoring Peaks...
INFO:    [14/03/2020 20:50:04] -> Localizing PTMs...
INFO:    [14/03/2020 20:50:04] -> Monitoring Memory Consumption...
INFO:    [14/03/2020 20:50:04] -> Cleaning up...
INFO:    [14/03/2020 20:50:04] -> Processing Raw Part 12 of 26 - (Run #5 of 18) ...
INFO:    [14/03/2020 20:50:04] -> Loading Data...
INFO:    [14/03/2020 20:50:04] -> Predicting Retention Times...
INFO:    [14/03/2020 20:50:04] -> Extracting Ion Currents...
INFO:    [14/03/2020 20:50:04] -> Loading XICs from Cache...
INFO:    [14/03/2020 20:50:04] -> Detecting Chromatogram Peaks...
INFO:    [14/03/2020 20:50:04] -> Scoring Peaks...
INFO:    [14/03/2020 20:50:05] -> Localizing PTMs...
INFO:    [14/03/2020 20:50:05] -> Monitoring Memory Consumption...
INFO:    [14/03/2020 20:50:05] -> Cleaning up...
INFO:    [14/03/2020 20:50:05] -> Processing Raw Part 13 of 26 - (Run #5 of 18) ...
INFO:    [14/03/2020 20:50:05] -> Loading Data...
INFO:    [14/03/2020 20:50:05] -> Predicting Retention Times...
INFO:    [14/03/2020 20:50:05] -> Extracting Ion Currents...
INFO:    [14/03/2020 20:50:05] -> Loading XICs from Cache...
INFO:    [14/03/2020 20:50:05] -> Detecting Chromatogram Peaks...
INFO:    [14/03/2020 20:50:05] -> Scoring Peaks...
INFO:    [14/03/2020 20:50:06] -> Localizing PTMs...
INFO:    [14/03/2020 20:50:06] -> Monitoring Memory Consumption...
INFO:    [14/03/2020 20:50:06] -> Cleaning up...
INFO:    [14/03/2020 20:50:06] -> Processing Raw Part 14 of 26 - (Run #5 of 18) ...
INFO:    [14/03/2020 20:50:06] -> Loading Data...
INFO:    [14/03/2020 20:50:06] -> Predicting Retention Times...
INFO:    [14/03/2020 20:50:06] -> Extracting Ion Currents...
INFO:    [14/03/2020 20:50:06] -> Loading XICs from Cache...
INFO:    [14/03/2020 20:50:06] -> Detecting Chromatogram Peaks...
INFO:    [14/03/2020 20:50:06] -> Scoring Peaks...
INFO:    [14/03/2020 20:50:06] -> Localizing PTMs...
INFO:    [14/03/2020 20:50:06] -> Monitoring Memory Consumption...
INFO:    [14/03/2020 20:50:06] -> Cleaning up...
INFO:    [14/03/2020 20:50:06] -> Processing Raw Part 15 of 26 - (Run #5 of 18) ...
INFO:    [14/03/2020 20:50:06] -> Loading Data...
INFO:    [14/03/2020 20:50:06] -> Predicting Retention Times...
INFO:    [14/03/2020 20:50:06] -> Extracting Ion Currents...
INFO:    [14/03/2020 20:50:06] -> Loading XICs from Cache...
INFO:    [14/03/2020 20:50:06] -> Detecting Chromatogram Peaks...
INFO:    [14/03/2020 20:50:06] -> Scoring Peaks...
INFO:    [14/03/2020 20:50:07] -> Localizing PTMs...
INFO:    [14/03/2020 20:50:07] -> Monitoring Memory Consumption...
INFO:    [14/03/2020 20:50:07] -> Cleaning up...
INFO:    [14/03/2020 20:50:07] -> Processing Raw Part 16 of 26 - (Run #5 of 18) ...
INFO:    [14/03/2020 20:50:07] -> Loading Data...
INFO:    [14/03/2020 20:50:07] -> Predicting Retention Times...
INFO:    [14/03/2020 20:50:07] -> Extracting Ion Currents...
INFO:    [14/03/2020 20:50:07] -> Loading XICs from Cache...
INFO:    [14/03/2020 20:50:07] -> Detecting Chromatogram Peaks...
INFO:    [14/03/2020 20:50:07] -> Scoring Peaks...
INFO:    [14/03/2020 20:50:07] -> Localizing PTMs...
INFO:    [14/03/2020 20:50:07] -> Monitoring Memory Consumption...
INFO:    [14/03/2020 20:50:07] -> Cleaning up...
INFO:    [14/03/2020 20:50:07] -> Processing Raw Part 17 of 26 - (Run #5 of 18) ...
INFO:    [14/03/2020 20:50:07] -> Loading Data...
INFO:    [14/03/2020 20:50:07] -> Predicting Retention Times...
INFO:    [14/03/2020 20:50:07] -> Extracting Ion Currents...
INFO:    [14/03/2020 20:50:07] -> Loading XICs from Cache...
INFO:    [14/03/2020 20:50:07] -> Detecting Chromatogram Peaks...
INFO:    [14/03/2020 20:50:08] -> Scoring Peaks...
INFO:    [14/03/2020 20:50:08] -> Localizing PTMs...
INFO:    [14/03/2020 20:50:08] -> Monitoring Memory Consumption...
INFO:    [14/03/2020 20:50:08] -> Cleaning up...
INFO:    [14/03/2020 20:50:08] -> Processing Raw Part 18 of 26 - (Run #5 of 18) ...
INFO:    [14/03/2020 20:50:08] -> Loading Data...
INFO:    [14/03/2020 20:50:08] -> Predicting Retention Times...
INFO:    [14/03/2020 20:50:08] -> Extracting Ion Currents...
INFO:    [14/03/2020 20:50:08] -> Loading XICs from Cache...
INFO:    [14/03/2020 20:50:08] -> Detecting Chromatogram Peaks...
INFO:    [14/03/2020 20:50:08] -> Scoring Peaks...
INFO:    [14/03/2020 20:50:09] -> Localizing PTMs...
INFO:    [14/03/2020 20:50:09] -> Monitoring Memory Consumption...
INFO:    [14/03/2020 20:50:09] -> Cleaning up...
INFO:    [14/03/2020 20:50:09] -> Processing Raw Part 19 of 26 - (Run #5 of 18) ...
INFO:    [14/03/2020 20:50:09] -> Loading Data...
INFO:    [14/03/2020 20:50:09] -> Predicting Retention Times...
INFO:    [14/03/2020 20:50:09] -> Extracting Ion Currents...
INFO:    [14/03/2020 20:50:09] -> Loading XICs from Cache...
INFO:    [14/03/2020 20:50:09] -> Detecting Chromatogram Peaks...
INFO:    [14/03/2020 20:50:09] -> Scoring Peaks...
INFO:    [14/03/2020 20:50:09] -> Localizing PTMs...
INFO:    [14/03/2020 20:50:09] -> Monitoring Memory Consumption...
INFO:    [14/03/2020 20:50:09] -> Cleaning up...
INFO:    [14/03/2020 20:50:10] -> Processing Raw Part 20 of 26 - (Run #5 of 18) ...
INFO:    [14/03/2020 20:50:10] -> Loading Data...
INFO:    [14/03/2020 20:50:10] -> Predicting Retention Times...
INFO:    [14/03/2020 20:50:10] -> Extracting Ion Currents...
INFO:    [14/03/2020 20:50:10] -> Loading XICs from Cache...
INFO:    [14/03/2020 20:50:10] -> Detecting Chromatogram Peaks...
INFO:    [14/03/2020 20:50:10] -> Scoring Peaks...
INFO:    [14/03/2020 20:50:10] -> Localizing PTMs...
INFO:    [14/03/2020 20:50:10] -> Monitoring Memory Consumption...
INFO:    [14/03/2020 20:50:10] -> Cleaning up...
INFO:    [14/03/2020 20:50:10] -> Processing Raw Part 21 of 26 - (Run #5 of 18) ...
INFO:    [14/03/2020 20:50:10] -> Loading Data...
INFO:    [14/03/2020 20:50:10] -> Predicting Retention Times...
INFO:    [14/03/2020 20:50:10] -> Extracting Ion Currents...
INFO:    [14/03/2020 20:50:10] -> Loading XICs from Cache...
INFO:    [14/03/2020 20:50:10] -> Detecting Chromatogram Peaks...
INFO:    [14/03/2020 20:50:10] -> Scoring Peaks...
INFO:    [14/03/2020 20:50:10] -> Localizing PTMs...
INFO:    [14/03/2020 20:50:10] -> Monitoring Memory Consumption...
INFO:    [14/03/2020 20:50:10] -> Cleaning up...
INFO:    [14/03/2020 20:50:10] -> Processing Raw Part 22 of 26 - (Run #5 of 18) ...
INFO:    [14/03/2020 20:50:10] -> Loading Data...
INFO:    [14/03/2020 20:50:10] -> Predicting Retention Times...
INFO:    [14/03/2020 20:50:10] -> Extracting Ion Currents...
INFO:    [14/03/2020 20:50:10] -> Loading XICs from Cache...
INFO:    [14/03/2020 20:50:10] -> Detecting Chromatogram Peaks...
INFO:    [14/03/2020 20:50:10] -> Scoring Peaks...
INFO:    [14/03/2020 20:50:11] -> Localizing PTMs...
INFO:    [14/03/2020 20:50:11] -> Monitoring Memory Consumption...
INFO:    [14/03/2020 20:50:11] -> Cleaning up...
INFO:    [14/03/2020 20:50:11] -> Processing Raw Part 23 of 26 - (Run #5 of 18) ...
INFO:    [14/03/2020 20:50:11] -> Loading Data...
INFO:    [14/03/2020 20:50:11] -> Predicting Retention Times...
INFO:    [14/03/2020 20:50:11] -> Extracting Ion Currents...
INFO:    [14/03/2020 20:50:11] -> Loading XICs from Cache...
INFO:    [14/03/2020 20:50:11] -> Detecting Chromatogram Peaks...
INFO:    [14/03/2020 20:50:11] -> Scoring Peaks...
INFO:    [14/03/2020 20:50:11] -> Localizing PTMs...
INFO:    [14/03/2020 20:50:11] -> Monitoring Memory Consumption...
INFO:    [14/03/2020 20:50:11] -> Cleaning up...
INFO:    [14/03/2020 20:50:11] -> Processing Raw Part 24 of 26 - (Run #5 of 18) ...
INFO:    [14/03/2020 20:50:11] -> Loading Data...
INFO:    [14/03/2020 20:50:11] -> Predicting Retention Times...
INFO:    [14/03/2020 20:50:11] -> Extracting Ion Currents...
INFO:    [14/03/2020 20:50:11] -> Loading XICs from Cache...
INFO:    [14/03/2020 20:50:11] -> Detecting Chromatogram Peaks...
INFO:    [14/03/2020 20:50:11] -> Scoring Peaks...
INFO:    [14/03/2020 20:50:11] -> Localizing PTMs...
INFO:    [14/03/2020 20:50:11] -> Monitoring Memory Consumption...
INFO:    [14/03/2020 20:50:11] -> Cleaning up...
INFO:    [14/03/2020 20:50:11] -> Processing Raw Part 25 of 26 - (Run #5 of 18) ...
INFO:    [14/03/2020 20:50:11] -> Loading Data...
INFO:    [14/03/2020 20:50:11] -> Predicting Retention Times...
INFO:    [14/03/2020 20:50:11] -> Extracting Ion Currents...
INFO:    [14/03/2020 20:50:11] -> Loading XICs from Cache...
INFO:    [14/03/2020 20:50:11] -> Detecting Chromatogram Peaks...
INFO:    [14/03/2020 20:50:11] -> Scoring Peaks...
INFO:    [14/03/2020 20:50:12] -> Localizing PTMs...
INFO:    [14/03/2020 20:50:12] -> Monitoring Memory Consumption...
INFO:    [14/03/2020 20:50:12] -> Cleaning up...
INFO:    [14/03/2020 20:50:12] -> Processing Raw Part 26 of 26 - (Run #5 of 18) ...
INFO:    [14/03/2020 20:50:12] -> Loading Data...
INFO:    [14/03/2020 20:50:12] -> Predicting Retention Times...
INFO:    [14/03/2020 20:50:12] -> Extracting Ion Currents...
INFO:    [14/03/2020 20:50:12] -> Loading XICs from Cache...
INFO:    [14/03/2020 20:50:12] -> Detecting Chromatogram Peaks...
INFO:    [14/03/2020 20:50:12] -> Scoring Peaks...
INFO:    [14/03/2020 20:50:12] -> Localizing PTMs...
INFO:    [14/03/2020 20:50:12] -> Monitoring Memory Consumption...
INFO:    [14/03/2020 20:50:12] -> Cleaning up...
INFO:    [14/03/2020 20:50:12] -> Releasing Raw Files...
INFO:    [14/03/2020 20:50:12] -> Machine Learning...
INFO:    [14/03/2020 20:50:24] -> Initializing HTRMS...
INFO:    [14/03/2020 20:50:24] -> Releasing Run Resources...
INFO:    [14/03/2020 20:50:25] -> Calculating Qvalues...
INFO:    [14/03/2020 20:50:25] -> Unique precursors: 28,310 of 90,173 | modified peptides: 25,455 of 77,600 | peptides: 25,107 of 75,061 |  protein groups: 3,847 (Qvalue <= 0.01) [20200313_CE_Lysates_13.raw]
INFO:    [14/03/2020 20:50:25] -> Collapsing Search Tree...
INFO:    [14/03/2020 20:50:25] -> Processed in 31.96s
INFO:    [14/03/2020 20:50:26] -> Initializing QC...
INFO:    [14/03/2020 20:50:27] -> Determining Calibration Parameter...
INFO:    [14/03/2020 20:50:27] -> Assigning ML Features...
INFO:    [14/03/2020 20:50:27] -> Generating Decoys...
INFO:    [14/03/2020 20:50:27] -> Extracting Ion Currents...
INFO:    [14/03/2020 20:50:27] -> Processing Raw Part 1 of 26 - (Run #6 of 18) ...
INFO:    [14/03/2020 20:50:27] -> Loading Data...
INFO:    [14/03/2020 20:50:27] -> Predicting Retention Times...
INFO:    [14/03/2020 20:50:27] -> Extracting Ion Currents...
INFO:    [14/03/2020 20:50:27] -> Loading XICs from Cache...
INFO:    [14/03/2020 20:50:27] -> Detecting Chromatogram Peaks...
INFO:    [14/03/2020 20:50:27] -> Scoring Peaks...
INFO:    [14/03/2020 20:50:28] -> Localizing PTMs...
INFO:    [14/03/2020 20:50:28] -> Monitoring Memory Consumption...
INFO:    [14/03/2020 20:50:28] -> Cleaning up...
INFO:    [14/03/2020 20:50:28] -> Processing Raw Part 2 of 26 - (Run #6 of 18) ...
INFO:    [14/03/2020 20:50:28] -> Loading Data...
INFO:    [14/03/2020 20:50:28] -> Predicting Retention Times...
INFO:    [14/03/2020 20:50:28] -> Extracting Ion Currents...
INFO:    [14/03/2020 20:50:28] -> Loading XICs from Cache...
INFO:    [14/03/2020 20:50:28] -> Detecting Chromatogram Peaks...
INFO:    [14/03/2020 20:50:28] -> Scoring Peaks...
INFO:    [14/03/2020 20:50:28] -> Localizing PTMs...
INFO:    [14/03/2020 20:50:28] -> Monitoring Memory Consumption...
INFO:    [14/03/2020 20:50:28] -> Cleaning up...
INFO:    [14/03/2020 20:50:29] -> Processing Raw Part 3 of 26 - (Run #6 of 18) ...
INFO:    [14/03/2020 20:50:29] -> Loading Data...
INFO:    [14/03/2020 20:50:29] -> Predicting Retention Times...
INFO:    [14/03/2020 20:50:29] -> Extracting Ion Currents...
INFO:    [14/03/2020 20:50:29] -> Loading XICs from Cache...
INFO:    [14/03/2020 20:50:29] -> Detecting Chromatogram Peaks...
INFO:    [14/03/2020 20:50:29] -> Scoring Peaks...
INFO:    [14/03/2020 20:50:29] -> Localizing PTMs...
INFO:    [14/03/2020 20:50:29] -> Monitoring Memory Consumption...
INFO:    [14/03/2020 20:50:29] -> Cleaning up...
INFO:    [14/03/2020 20:50:29] -> Processing Raw Part 4 of 26 - (Run #6 of 18) ...
INFO:    [14/03/2020 20:50:29] -> Loading Data...
INFO:    [14/03/2020 20:50:29] -> Predicting Retention Times...
INFO:    [14/03/2020 20:50:29] -> Extracting Ion Currents...
INFO:    [14/03/2020 20:50:29] -> Loading XICs from Cache...
INFO:    [14/03/2020 20:50:29] -> Detecting Chromatogram Peaks...
INFO:    [14/03/2020 20:50:29] -> Scoring Peaks...
INFO:    [14/03/2020 20:50:30] -> Localizing PTMs...
INFO:    [14/03/2020 20:50:30] -> Monitoring Memory Consumption...
INFO:    [14/03/2020 20:50:30] -> Cleaning up...
INFO:    [14/03/2020 20:50:30] -> Processing Raw Part 5 of 26 - (Run #6 of 18) ...
INFO:    [14/03/2020 20:50:30] -> Loading Data...
INFO:    [14/03/2020 20:50:30] -> Predicting Retention Times...
INFO:    [14/03/2020 20:50:30] -> Extracting Ion Currents...
INFO:    [14/03/2020 20:50:30] -> Loading XICs from Cache...
INFO:    [14/03/2020 20:50:30] -> Detecting Chromatogram Peaks...
INFO:    [14/03/2020 20:50:30] -> Scoring Peaks...
INFO:    [14/03/2020 20:50:31] -> Localizing PTMs...
INFO:    [14/03/2020 20:50:31] -> Monitoring Memory Consumption...
INFO:    [14/03/2020 20:50:31] -> Cleaning up...
INFO:    [14/03/2020 20:50:31] -> Processing Raw Part 6 of 26 - (Run #6 of 18) ...
INFO:    [14/03/2020 20:50:31] -> Loading Data...
INFO:    [14/03/2020 20:50:31] -> Predicting Retention Times...
INFO:    [14/03/2020 20:50:31] -> Extracting Ion Currents...
INFO:    [14/03/2020 20:50:31] -> Loading XICs from Cache...
INFO:    [14/03/2020 20:50:31] -> Detecting Chromatogram Peaks...
INFO:    [14/03/2020 20:50:31] -> Scoring Peaks...
INFO:    [14/03/2020 20:50:32] -> Localizing PTMs...
INFO:    [14/03/2020 20:50:32] -> Monitoring Memory Consumption...
INFO:    [14/03/2020 20:50:32] -> Cleaning up...
INFO:    [14/03/2020 20:50:32] -> Processing Raw Part 7 of 26 - (Run #6 of 18) ...
INFO:    [14/03/2020 20:50:32] -> Loading Data...
INFO:    [14/03/2020 20:50:32] -> Predicting Retention Times...
INFO:    [14/03/2020 20:50:32] -> Extracting Ion Currents...
INFO:    [14/03/2020 20:50:32] -> Loading XICs from Cache...
INFO:    [14/03/2020 20:50:32] -> Detecting Chromatogram Peaks...
INFO:    [14/03/2020 20:50:32] -> Scoring Peaks...
INFO:    [14/03/2020 20:50:33] -> Localizing PTMs...
INFO:    [14/03/2020 20:50:33] -> Monitoring Memory Consumption...
INFO:    [14/03/2020 20:50:33] -> Cleaning up...
INFO:    [14/03/2020 20:50:33] -> Processing Raw Part 8 of 26 - (Run #6 of 18) ...
INFO:    [14/03/2020 20:50:33] -> Loading Data...
INFO:    [14/03/2020 20:50:33] -> Predicting Retention Times...
INFO:    [14/03/2020 20:50:33] -> Extracting Ion Currents...
INFO:    [14/03/2020 20:50:33] -> Loading XICs from Cache...
INFO:    [14/03/2020 20:50:33] -> Detecting Chromatogram Peaks...
INFO:    [14/03/2020 20:50:33] -> Scoring Peaks...
INFO:    [14/03/2020 20:50:33] -> Localizing PTMs...
INFO:    [14/03/2020 20:50:33] -> Monitoring Memory Consumption...
INFO:    [14/03/2020 20:50:33] -> Cleaning up...
INFO:    [14/03/2020 20:50:33] -> Processing Raw Part 9 of 26 - (Run #6 of 18) ...
INFO:    [14/03/2020 20:50:33] -> Loading Data...
INFO:    [14/03/2020 20:50:33] -> Predicting Retention Times...
INFO:    [14/03/2020 20:50:33] -> Extracting Ion Currents...
INFO:    [14/03/2020 20:50:33] -> Loading XICs from Cache...
INFO:    [14/03/2020 20:50:33] -> Detecting Chromatogram Peaks...
INFO:    [14/03/2020 20:50:33] -> Scoring Peaks...
INFO:    [14/03/2020 20:50:34] -> Localizing PTMs...
INFO:    [14/03/2020 20:50:34] -> Monitoring Memory Consumption...
INFO:    [14/03/2020 20:50:34] -> Cleaning up...
INFO:    [14/03/2020 20:50:34] -> Processing Raw Part 10 of 26 - (Run #6 of 18) ...
INFO:    [14/03/2020 20:50:34] -> Loading Data...
INFO:    [14/03/2020 20:50:34] -> Predicting Retention Times...
INFO:    [14/03/2020 20:50:34] -> Extracting Ion Currents...
INFO:    [14/03/2020 20:50:34] -> Loading XICs from Cache...
INFO:    [14/03/2020 20:50:34] -> Detecting Chromatogram Peaks...
INFO:    [14/03/2020 20:50:34] -> Scoring Peaks...
INFO:    [14/03/2020 20:50:35] -> Localizing PTMs...
INFO:    [14/03/2020 20:50:35] -> Monitoring Memory Consumption...
INFO:    [14/03/2020 20:50:35] -> Cleaning up...
INFO:    [14/03/2020 20:50:35] -> Processing Raw Part 11 of 26 - (Run #6 of 18) ...
INFO:    [14/03/2020 20:50:35] -> Loading Data...
INFO:    [14/03/2020 20:50:35] -> Predicting Retention Times...
INFO:    [14/03/2020 20:50:35] -> Extracting Ion Currents...
INFO:    [14/03/2020 20:50:35] -> Loading XICs from Cache...
INFO:    [14/03/2020 20:50:35] -> Detecting Chromatogram Peaks...
INFO:    [14/03/2020 20:50:35] -> Scoring Peaks...
INFO:    [14/03/2020 20:50:35] -> Localizing PTMs...
INFO:    [14/03/2020 20:50:36] -> Monitoring Memory Consumption...
INFO:    [14/03/2020 20:50:36] -> Cleaning up...
INFO:    [14/03/2020 20:50:36] -> Processing Raw Part 12 of 26 - (Run #6 of 18) ...
INFO:    [14/03/2020 20:50:36] -> Loading Data...
INFO:    [14/03/2020 20:50:36] -> Predicting Retention Times...
INFO:    [14/03/2020 20:50:36] -> Extracting Ion Currents...
INFO:    [14/03/2020 20:50:36] -> Loading XICs from Cache...
INFO:    [14/03/2020 20:50:36] -> Detecting Chromatogram Peaks...
INFO:    [14/03/2020 20:50:36] -> Scoring Peaks...
INFO:    [14/03/2020 20:50:36] -> Localizing PTMs...
INFO:    [14/03/2020 20:50:37] -> Monitoring Memory Consumption...
INFO:    [14/03/2020 20:50:37] -> Cleaning up...
INFO:    [14/03/2020 20:50:37] -> Processing Raw Part 13 of 26 - (Run #6 of 18) ...
INFO:    [14/03/2020 20:50:37] -> Loading Data...
INFO:    [14/03/2020 20:50:37] -> Predicting Retention Times...
INFO:    [14/03/2020 20:50:37] -> Extracting Ion Currents...
INFO:    [14/03/2020 20:50:37] -> Loading XICs from Cache...
INFO:    [14/03/2020 20:50:37] -> Detecting Chromatogram Peaks...
INFO:    [14/03/2020 20:50:37] -> Scoring Peaks...
INFO:    [14/03/2020 20:50:37] -> Localizing PTMs...
INFO:    [14/03/2020 20:50:37] -> Monitoring Memory Consumption...
INFO:    [14/03/2020 20:50:37] -> Cleaning up...
INFO:    [14/03/2020 20:50:37] -> Processing Raw Part 14 of 26 - (Run #6 of 18) ...
INFO:    [14/03/2020 20:50:37] -> Loading Data...
INFO:    [14/03/2020 20:50:37] -> Predicting Retention Times...
INFO:    [14/03/2020 20:50:37] -> Extracting Ion Currents...
INFO:    [14/03/2020 20:50:37] -> Loading XICs from Cache...
INFO:    [14/03/2020 20:50:37] -> Detecting Chromatogram Peaks...
INFO:    [14/03/2020 20:50:37] -> Scoring Peaks...
INFO:    [14/03/2020 20:50:38] -> Localizing PTMs...
INFO:    [14/03/2020 20:50:38] -> Monitoring Memory Consumption...
INFO:    [14/03/2020 20:50:38] -> Cleaning up...
INFO:    [14/03/2020 20:50:38] -> Processing Raw Part 15 of 26 - (Run #6 of 18) ...
INFO:    [14/03/2020 20:50:38] -> Loading Data...
INFO:    [14/03/2020 20:50:38] -> Predicting Retention Times...
INFO:    [14/03/2020 20:50:38] -> Extracting Ion Currents...
INFO:    [14/03/2020 20:50:38] -> Loading XICs from Cache...
INFO:    [14/03/2020 20:50:38] -> Detecting Chromatogram Peaks...
INFO:    [14/03/2020 20:50:38] -> Scoring Peaks...
INFO:    [14/03/2020 20:50:38] -> Localizing PTMs...
INFO:    [14/03/2020 20:50:38] -> Monitoring Memory Consumption...
INFO:    [14/03/2020 20:50:38] -> Cleaning up...
INFO:    [14/03/2020 20:50:38] -> Processing Raw Part 16 of 26 - (Run #6 of 18) ...
INFO:    [14/03/2020 20:50:38] -> Loading Data...
INFO:    [14/03/2020 20:50:38] -> Predicting Retention Times...
INFO:    [14/03/2020 20:50:38] -> Extracting Ion Currents...
INFO:    [14/03/2020 20:50:38] -> Loading XICs from Cache...
INFO:    [14/03/2020 20:50:38] -> Detecting Chromatogram Peaks...
INFO:    [14/03/2020 20:50:38] -> Scoring Peaks...
INFO:    [14/03/2020 20:50:39] -> Localizing PTMs...
INFO:    [14/03/2020 20:50:39] -> Monitoring Memory Consumption...
INFO:    [14/03/2020 20:50:39] -> Cleaning up...
INFO:    [14/03/2020 20:50:39] -> Processing Raw Part 17 of 26 - (Run #6 of 18) ...
INFO:    [14/03/2020 20:50:39] -> Loading Data...
INFO:    [14/03/2020 20:50:39] -> Predicting Retention Times...
INFO:    [14/03/2020 20:50:39] -> Extracting Ion Currents...
INFO:    [14/03/2020 20:50:39] -> Loading XICs from Cache...
INFO:    [14/03/2020 20:50:39] -> Detecting Chromatogram Peaks...
INFO:    [14/03/2020 20:50:39] -> Scoring Peaks...
INFO:    [14/03/2020 20:50:39] -> Localizing PTMs...
INFO:    [14/03/2020 20:50:39] -> Monitoring Memory Consumption...
INFO:    [14/03/2020 20:50:39] -> Cleaning up...
INFO:    [14/03/2020 20:50:40] -> Processing Raw Part 18 of 26 - (Run #6 of 18) ...
INFO:    [14/03/2020 20:50:40] -> Loading Data...
INFO:    [14/03/2020 20:50:40] -> Predicting Retention Times...
INFO:    [14/03/2020 20:50:40] -> Extracting Ion Currents...
INFO:    [14/03/2020 20:50:40] -> Loading XICs from Cache...
INFO:    [14/03/2020 20:50:40] -> Detecting Chromatogram Peaks...
INFO:    [14/03/2020 20:50:40] -> Scoring Peaks...
INFO:    [14/03/2020 20:50:40] -> Localizing PTMs...
INFO:    [14/03/2020 20:50:40] -> Monitoring Memory Consumption...
INFO:    [14/03/2020 20:50:40] -> Cleaning up...
INFO:    [14/03/2020 20:50:40] -> Processing Raw Part 19 of 26 - (Run #6 of 18) ...
INFO:    [14/03/2020 20:50:40] -> Loading Data...
INFO:    [14/03/2020 20:50:40] -> Predicting Retention Times...
INFO:    [14/03/2020 20:50:40] -> Extracting Ion Currents...
INFO:    [14/03/2020 20:50:40] -> Loading XICs from Cache...
INFO:    [14/03/2020 20:50:40] -> Detecting Chromatogram Peaks...
INFO:    [14/03/2020 20:50:40] -> Scoring Peaks...
INFO:    [14/03/2020 20:50:40] -> Localizing PTMs...
INFO:    [14/03/2020 20:50:40] -> Monitoring Memory Consumption...
INFO:    [14/03/2020 20:50:40] -> Cleaning up...
INFO:    [14/03/2020 20:50:41] -> Processing Raw Part 20 of 26 - (Run #6 of 18) ...
INFO:    [14/03/2020 20:50:41] -> Loading Data...
INFO:    [14/03/2020 20:50:41] -> Predicting Retention Times...
INFO:    [14/03/2020 20:50:41] -> Extracting Ion Currents...
INFO:    [14/03/2020 20:50:41] -> Loading XICs from Cache...
INFO:    [14/03/2020 20:50:41] -> Detecting Chromatogram Peaks...
INFO:    [14/03/2020 20:50:41] -> Scoring Peaks...
INFO:    [14/03/2020 20:50:41] -> Localizing PTMs...
INFO:    [14/03/2020 20:50:41] -> Monitoring Memory Consumption...
INFO:    [14/03/2020 20:50:41] -> Cleaning up...
INFO:    [14/03/2020 20:50:41] -> Processing Raw Part 21 of 26 - (Run #6 of 18) ...
INFO:    [14/03/2020 20:50:41] -> Loading Data...
INFO:    [14/03/2020 20:50:41] -> Predicting Retention Times...
INFO:    [14/03/2020 20:50:41] -> Extracting Ion Currents...
INFO:    [14/03/2020 20:50:41] -> Loading XICs from Cache...
INFO:    [14/03/2020 20:50:41] -> Detecting Chromatogram Peaks...
INFO:    [14/03/2020 20:50:41] -> Scoring Peaks...
INFO:    [14/03/2020 20:50:41] -> Localizing PTMs...
INFO:    [14/03/2020 20:50:41] -> Monitoring Memory Consumption...
INFO:    [14/03/2020 20:50:41] -> Cleaning up...
INFO:    [14/03/2020 20:50:41] -> Processing Raw Part 22 of 26 - (Run #6 of 18) ...
INFO:    [14/03/2020 20:50:41] -> Loading Data...
INFO:    [14/03/2020 20:50:41] -> Predicting Retention Times...
INFO:    [14/03/2020 20:50:41] -> Extracting Ion Currents...
INFO:    [14/03/2020 20:50:41] -> Loading XICs from Cache...
INFO:    [14/03/2020 20:50:41] -> Detecting Chromatogram Peaks...
INFO:    [14/03/2020 20:50:41] -> Scoring Peaks...
INFO:    [14/03/2020 20:50:42] -> Localizing PTMs...
INFO:    [14/03/2020 20:50:42] -> Monitoring Memory Consumption...
INFO:    [14/03/2020 20:50:42] -> Cleaning up...
INFO:    [14/03/2020 20:50:42] -> Processing Raw Part 23 of 26 - (Run #6 of 18) ...
INFO:    [14/03/2020 20:50:42] -> Loading Data...
INFO:    [14/03/2020 20:50:42] -> Predicting Retention Times...
INFO:    [14/03/2020 20:50:42] -> Extracting Ion Currents...
INFO:    [14/03/2020 20:50:42] -> Loading XICs from Cache...
INFO:    [14/03/2020 20:50:42] -> Detecting Chromatogram Peaks...
INFO:    [14/03/2020 20:50:42] -> Scoring Peaks...
INFO:    [14/03/2020 20:50:42] -> Localizing PTMs...
INFO:    [14/03/2020 20:50:42] -> Monitoring Memory Consumption...
INFO:    [14/03/2020 20:50:42] -> Cleaning up...
INFO:    [14/03/2020 20:50:42] -> Processing Raw Part 24 of 26 - (Run #6 of 18) ...
INFO:    [14/03/2020 20:50:42] -> Loading Data...
INFO:    [14/03/2020 20:50:42] -> Predicting Retention Times...
INFO:    [14/03/2020 20:50:42] -> Extracting Ion Currents...
INFO:    [14/03/2020 20:50:42] -> Loading XICs from Cache...
INFO:    [14/03/2020 20:50:42] -> Detecting Chromatogram Peaks...
INFO:    [14/03/2020 20:50:43] -> Scoring Peaks...
INFO:    [14/03/2020 20:50:43] -> Localizing PTMs...
INFO:    [14/03/2020 20:50:43] -> Monitoring Memory Consumption...
INFO:    [14/03/2020 20:50:43] -> Cleaning up...
INFO:    [14/03/2020 20:50:43] -> Processing Raw Part 25 of 26 - (Run #6 of 18) ...
INFO:    [14/03/2020 20:50:43] -> Loading Data...
INFO:    [14/03/2020 20:50:43] -> Predicting Retention Times...
INFO:    [14/03/2020 20:50:43] -> Extracting Ion Currents...
INFO:    [14/03/2020 20:50:43] -> Loading XICs from Cache...
INFO:    [14/03/2020 20:50:43] -> Detecting Chromatogram Peaks...
INFO:    [14/03/2020 20:50:43] -> Scoring Peaks...
INFO:    [14/03/2020 20:50:43] -> Localizing PTMs...
INFO:    [14/03/2020 20:50:43] -> Monitoring Memory Consumption...
INFO:    [14/03/2020 20:50:43] -> Cleaning up...
INFO:    [14/03/2020 20:50:43] -> Processing Raw Part 26 of 26 - (Run #6 of 18) ...
INFO:    [14/03/2020 20:50:43] -> Loading Data...
INFO:    [14/03/2020 20:50:43] -> Predicting Retention Times...
INFO:    [14/03/2020 20:50:43] -> Extracting Ion Currents...
INFO:    [14/03/2020 20:50:43] -> Loading XICs from Cache...
INFO:    [14/03/2020 20:50:43] -> Detecting Chromatogram Peaks...
INFO:    [14/03/2020 20:50:43] -> Scoring Peaks...
INFO:    [14/03/2020 20:50:43] -> Localizing PTMs...
INFO:    [14/03/2020 20:50:43] -> Monitoring Memory Consumption...
INFO:    [14/03/2020 20:50:43] -> Cleaning up...
INFO:    [14/03/2020 20:50:43] -> Releasing Raw Files...
INFO:    [14/03/2020 20:50:43] -> Machine Learning...
INFO:    [14/03/2020 20:50:55] -> Initializing HTRMS...
INFO:    [14/03/2020 20:50:55] -> Releasing Run Resources...
INFO:    [14/03/2020 20:50:55] -> Calculating Qvalues...
INFO:    [14/03/2020 20:50:56] -> Unique precursors: 22,279 of 90,173 | modified peptides: 20,320 of 77,600 | peptides: 20,104 of 75,061 |  protein groups: 3,195 (Qvalue <= 0.01) [20200313_CE_Lysates_14.raw]
INFO:    [14/03/2020 20:50:56] -> Collapsing Search Tree...
INFO:    [14/03/2020 20:50:56] -> Processed in 29.81s
INFO:    [14/03/2020 20:50:57] -> Initializing QC...
INFO:    [14/03/2020 20:50:57] -> Determining Calibration Parameter...
INFO:    [14/03/2020 20:50:57] -> Assigning ML Features...
INFO:    [14/03/2020 20:50:57] -> Generating Decoys...
INFO:    [14/03/2020 20:50:58] -> Extracting Ion Currents...
INFO:    [14/03/2020 20:50:58] -> Processing Raw Part 1 of 26 - (Run #7 of 18) ...
INFO:    [14/03/2020 20:50:58] -> Loading Data...
INFO:    [14/03/2020 20:50:58] -> Predicting Retention Times...
INFO:    [14/03/2020 20:50:58] -> Extracting Ion Currents...
INFO:    [14/03/2020 20:50:58] -> Loading XICs from Cache...
INFO:    [14/03/2020 20:50:58] -> Detecting Chromatogram Peaks...
INFO:    [14/03/2020 20:50:58] -> Scoring Peaks...
INFO:    [14/03/2020 20:50:58] -> Localizing PTMs...
INFO:    [14/03/2020 20:50:58] -> Monitoring Memory Consumption...
INFO:    [14/03/2020 20:50:58] -> Cleaning up...
INFO:    [14/03/2020 20:50:58] -> Processing Raw Part 2 of 26 - (Run #7 of 18) ...
INFO:    [14/03/2020 20:50:58] -> Loading Data...
INFO:    [14/03/2020 20:50:58] -> Predicting Retention Times...
INFO:    [14/03/2020 20:50:58] -> Extracting Ion Currents...
INFO:    [14/03/2020 20:50:58] -> Loading XICs from Cache...
INFO:    [14/03/2020 20:50:58] -> Detecting Chromatogram Peaks...
INFO:    [14/03/2020 20:50:59] -> Scoring Peaks...
INFO:    [14/03/2020 20:50:59] -> Localizing PTMs...
INFO:    [14/03/2020 20:50:59] -> Monitoring Memory Consumption...
INFO:    [14/03/2020 20:50:59] -> Cleaning up...
INFO:    [14/03/2020 20:50:59] -> Processing Raw Part 3 of 26 - (Run #7 of 18) ...
INFO:    [14/03/2020 20:50:59] -> Loading Data...
INFO:    [14/03/2020 20:50:59] -> Predicting Retention Times...
INFO:    [14/03/2020 20:50:59] -> Extracting Ion Currents...
INFO:    [14/03/2020 20:50:59] -> Loading XICs from Cache...
INFO:    [14/03/2020 20:50:59] -> Detecting Chromatogram Peaks...
INFO:    [14/03/2020 20:50:59] -> Scoring Peaks...
INFO:    [14/03/2020 20:51:00] -> Localizing PTMs...
INFO:    [14/03/2020 20:51:00] -> Monitoring Memory Consumption...
INFO:    [14/03/2020 20:51:00] -> Cleaning up...
INFO:    [14/03/2020 20:51:00] -> Processing Raw Part 4 of 26 - (Run #7 of 18) ...
INFO:    [14/03/2020 20:51:00] -> Loading Data...
INFO:    [14/03/2020 20:51:00] -> Predicting Retention Times...
INFO:    [14/03/2020 20:51:00] -> Extracting Ion Currents...
INFO:    [14/03/2020 20:51:00] -> Loading XICs from Cache...
INFO:    [14/03/2020 20:51:00] -> Detecting Chromatogram Peaks...
INFO:    [14/03/2020 20:51:00] -> Scoring Peaks...
INFO:    [14/03/2020 20:51:01] -> Localizing PTMs...
INFO:    [14/03/2020 20:51:01] -> Monitoring Memory Consumption...
INFO:    [14/03/2020 20:51:01] -> Cleaning up...
INFO:    [14/03/2020 20:51:01] -> Processing Raw Part 5 of 26 - (Run #7 of 18) ...
INFO:    [14/03/2020 20:51:01] -> Loading Data...
INFO:    [14/03/2020 20:51:01] -> Predicting Retention Times...
INFO:    [14/03/2020 20:51:01] -> Extracting Ion Currents...
INFO:    [14/03/2020 20:51:01] -> Loading XICs from Cache...
INFO:    [14/03/2020 20:51:01] -> Detecting Chromatogram Peaks...
INFO:    [14/03/2020 20:51:01] -> Scoring Peaks...
INFO:    [14/03/2020 20:51:01] -> Localizing PTMs...
INFO:    [14/03/2020 20:51:02] -> Monitoring Memory Consumption...
INFO:    [14/03/2020 20:51:02] -> Cleaning up...
INFO:    [14/03/2020 20:51:02] -> Processing Raw Part 6 of 26 - (Run #7 of 18) ...
INFO:    [14/03/2020 20:51:02] -> Loading Data...
INFO:    [14/03/2020 20:51:02] -> Predicting Retention Times...
INFO:    [14/03/2020 20:51:02] -> Extracting Ion Currents...
INFO:    [14/03/2020 20:51:02] -> Loading XICs from Cache...
INFO:    [14/03/2020 20:51:02] -> Detecting Chromatogram Peaks...
INFO:    [14/03/2020 20:51:02] -> Scoring Peaks...
INFO:    [14/03/2020 20:51:02] -> Localizing PTMs...
INFO:    [14/03/2020 20:51:02] -> Monitoring Memory Consumption...
INFO:    [14/03/2020 20:51:02] -> Cleaning up...
INFO:    [14/03/2020 20:51:02] -> Processing Raw Part 7 of 26 - (Run #7 of 18) ...
INFO:    [14/03/2020 20:51:02] -> Loading Data...
INFO:    [14/03/2020 20:51:02] -> Predicting Retention Times...
INFO:    [14/03/2020 20:51:02] -> Extracting Ion Currents...
INFO:    [14/03/2020 20:51:03] -> Loading XICs from Cache...
INFO:    [14/03/2020 20:51:03] -> Detecting Chromatogram Peaks...
INFO:    [14/03/2020 20:51:03] -> Scoring Peaks...
INFO:    [14/03/2020 20:51:03] -> Localizing PTMs...
INFO:    [14/03/2020 20:51:03] -> Monitoring Memory Consumption...
INFO:    [14/03/2020 20:51:03] -> Cleaning up...
INFO:    [14/03/2020 20:51:04] -> Processing Raw Part 8 of 26 - (Run #7 of 18) ...
INFO:    [14/03/2020 20:51:04] -> Loading Data...
INFO:    [14/03/2020 20:51:04] -> Predicting Retention Times...
INFO:    [14/03/2020 20:51:04] -> Extracting Ion Currents...
INFO:    [14/03/2020 20:51:04] -> Loading XICs from Cache...
INFO:    [14/03/2020 20:51:04] -> Detecting Chromatogram Peaks...
INFO:    [14/03/2020 20:51:04] -> Scoring Peaks...
INFO:    [14/03/2020 20:51:05] -> Localizing PTMs...
INFO:    [14/03/2020 20:51:05] -> Monitoring Memory Consumption...
INFO:    [14/03/2020 20:51:05] -> Cleaning up...
INFO:    [14/03/2020 20:51:05] -> Processing Raw Part 9 of 26 - (Run #7 of 18) ...
INFO:    [14/03/2020 20:51:05] -> Loading Data...
INFO:    [14/03/2020 20:51:05] -> Predicting Retention Times...
INFO:    [14/03/2020 20:51:05] -> Extracting Ion Currents...
INFO:    [14/03/2020 20:51:05] -> Loading XICs from Cache...
INFO:    [14/03/2020 20:51:05] -> Detecting Chromatogram Peaks...
INFO:    [14/03/2020 20:51:05] -> Scoring Peaks...
INFO:    [14/03/2020 20:51:06] -> Localizing PTMs...
INFO:    [14/03/2020 20:51:06] -> Monitoring Memory Consumption...
INFO:    [14/03/2020 20:51:06] -> Cleaning up...
INFO:    [14/03/2020 20:51:06] -> Processing Raw Part 10 of 26 - (Run #7 of 18) ...
INFO:    [14/03/2020 20:51:06] -> Loading Data...
INFO:    [14/03/2020 20:51:06] -> Predicting Retention Times...
INFO:    [14/03/2020 20:51:06] -> Extracting Ion Currents...
INFO:    [14/03/2020 20:51:06] -> Loading XICs from Cache...
INFO:    [14/03/2020 20:51:06] -> Detecting Chromatogram Peaks...
INFO:    [14/03/2020 20:51:06] -> Scoring Peaks...
INFO:    [14/03/2020 20:51:06] -> Localizing PTMs...
INFO:    [14/03/2020 20:51:06] -> Monitoring Memory Consumption...
INFO:    [14/03/2020 20:51:06] -> Cleaning up...
INFO:    [14/03/2020 20:51:06] -> Processing Raw Part 11 of 26 - (Run #7 of 18) ...
INFO:    [14/03/2020 20:51:06] -> Loading Data...
INFO:    [14/03/2020 20:51:06] -> Predicting Retention Times...
INFO:    [14/03/2020 20:51:06] -> Extracting Ion Currents...
INFO:    [14/03/2020 20:51:06] -> Loading XICs from Cache...
INFO:    [14/03/2020 20:51:06] -> Detecting Chromatogram Peaks...
INFO:    [14/03/2020 20:51:06] -> Scoring Peaks...
INFO:    [14/03/2020 20:51:07] -> Localizing PTMs...
INFO:    [14/03/2020 20:51:07] -> Monitoring Memory Consumption...
INFO:    [14/03/2020 20:51:07] -> Cleaning up...
INFO:    [14/03/2020 20:51:07] -> Processing Raw Part 12 of 26 - (Run #7 of 18) ...
INFO:    [14/03/2020 20:51:07] -> Loading Data...
INFO:    [14/03/2020 20:51:07] -> Predicting Retention Times...
INFO:    [14/03/2020 20:51:07] -> Extracting Ion Currents...
INFO:    [14/03/2020 20:51:07] -> Loading XICs from Cache...
INFO:    [14/03/2020 20:51:07] -> Detecting Chromatogram Peaks...
INFO:    [14/03/2020 20:51:07] -> Scoring Peaks...
INFO:    [14/03/2020 20:51:08] -> Localizing PTMs...
INFO:    [14/03/2020 20:51:08] -> Monitoring Memory Consumption...
INFO:    [14/03/2020 20:51:08] -> Cleaning up...
INFO:    [14/03/2020 20:51:08] -> Processing Raw Part 13 of 26 - (Run #7 of 18) ...
INFO:    [14/03/2020 20:51:08] -> Loading Data...
INFO:    [14/03/2020 20:51:08] -> Predicting Retention Times...
INFO:    [14/03/2020 20:51:08] -> Extracting Ion Currents...
INFO:    [14/03/2020 20:51:08] -> Loading XICs from Cache...
INFO:    [14/03/2020 20:51:08] -> Detecting Chromatogram Peaks...
INFO:    [14/03/2020 20:51:09] -> Scoring Peaks...
INFO:    [14/03/2020 20:51:09] -> Localizing PTMs...
INFO:    [14/03/2020 20:51:09] -> Monitoring Memory Consumption...
INFO:    [14/03/2020 20:51:09] -> Cleaning up...
INFO:    [14/03/2020 20:51:09] -> Processing Raw Part 14 of 26 - (Run #7 of 18) ...
INFO:    [14/03/2020 20:51:09] -> Loading Data...
INFO:    [14/03/2020 20:51:09] -> Predicting Retention Times...
INFO:    [14/03/2020 20:51:09] -> Extracting Ion Currents...
INFO:    [14/03/2020 20:51:09] -> Loading XICs from Cache...
INFO:    [14/03/2020 20:51:09] -> Detecting Chromatogram Peaks...
INFO:    [14/03/2020 20:51:09] -> Scoring Peaks...
INFO:    [14/03/2020 20:51:10] -> Localizing PTMs...
INFO:    [14/03/2020 20:51:10] -> Monitoring Memory Consumption...
INFO:    [14/03/2020 20:51:10] -> Cleaning up...
INFO:    [14/03/2020 20:51:10] -> Processing Raw Part 15 of 26 - (Run #7 of 18) ...
INFO:    [14/03/2020 20:51:10] -> Loading Data...
INFO:    [14/03/2020 20:51:10] -> Predicting Retention Times...
INFO:    [14/03/2020 20:51:10] -> Extracting Ion Currents...
INFO:    [14/03/2020 20:51:10] -> Loading XICs from Cache...
INFO:    [14/03/2020 20:51:10] -> Detecting Chromatogram Peaks...
INFO:    [14/03/2020 20:51:10] -> Scoring Peaks...
INFO:    [14/03/2020 20:51:10] -> Localizing PTMs...
INFO:    [14/03/2020 20:51:10] -> Monitoring Memory Consumption...
INFO:    [14/03/2020 20:51:10] -> Cleaning up...
INFO:    [14/03/2020 20:51:11] -> Processing Raw Part 16 of 26 - (Run #7 of 18) ...
INFO:    [14/03/2020 20:51:11] -> Loading Data...
INFO:    [14/03/2020 20:51:11] -> Predicting Retention Times...
INFO:    [14/03/2020 20:51:11] -> Extracting Ion Currents...
INFO:    [14/03/2020 20:51:11] -> Loading XICs from Cache...
INFO:    [14/03/2020 20:51:11] -> Detecting Chromatogram Peaks...
INFO:    [14/03/2020 20:51:11] -> Scoring Peaks...
INFO:    [14/03/2020 20:51:11] -> Localizing PTMs...
INFO:    [14/03/2020 20:51:11] -> Monitoring Memory Consumption...
INFO:    [14/03/2020 20:51:11] -> Cleaning up...
INFO:    [14/03/2020 20:51:11] -> Processing Raw Part 17 of 26 - (Run #7 of 18) ...
INFO:    [14/03/2020 20:51:11] -> Loading Data...
INFO:    [14/03/2020 20:51:11] -> Predicting Retention Times...
INFO:    [14/03/2020 20:51:11] -> Extracting Ion Currents...
INFO:    [14/03/2020 20:51:11] -> Loading XICs from Cache...
INFO:    [14/03/2020 20:51:11] -> Detecting Chromatogram Peaks...
INFO:    [14/03/2020 20:51:11] -> Scoring Peaks...
INFO:    [14/03/2020 20:51:11] -> Localizing PTMs...
INFO:    [14/03/2020 20:51:12] -> Monitoring Memory Consumption...
INFO:    [14/03/2020 20:51:12] -> Cleaning up...
INFO:    [14/03/2020 20:51:12] -> Processing Raw Part 18 of 26 - (Run #7 of 18) ...
INFO:    [14/03/2020 20:51:12] -> Loading Data...
INFO:    [14/03/2020 20:51:12] -> Predicting Retention Times...
INFO:    [14/03/2020 20:51:12] -> Extracting Ion Currents...
INFO:    [14/03/2020 20:51:12] -> Loading XICs from Cache...
INFO:    [14/03/2020 20:51:12] -> Detecting Chromatogram Peaks...
INFO:    [14/03/2020 20:51:12] -> Scoring Peaks...
INFO:    [14/03/2020 20:51:12] -> Localizing PTMs...
INFO:    [14/03/2020 20:51:12] -> Monitoring Memory Consumption...
INFO:    [14/03/2020 20:51:12] -> Cleaning up...
INFO:    [14/03/2020 20:51:12] -> Processing Raw Part 19 of 26 - (Run #7 of 18) ...
INFO:    [14/03/2020 20:51:12] -> Loading Data...
INFO:    [14/03/2020 20:51:12] -> Predicting Retention Times...
INFO:    [14/03/2020 20:51:12] -> Extracting Ion Currents...
INFO:    [14/03/2020 20:51:13] -> Loading XICs from Cache...
INFO:    [14/03/2020 20:51:13] -> Detecting Chromatogram Peaks...
INFO:    [14/03/2020 20:51:13] -> Scoring Peaks...
INFO:    [14/03/2020 20:51:13] -> Localizing PTMs...
INFO:    [14/03/2020 20:51:13] -> Monitoring Memory Consumption...
INFO:    [14/03/2020 20:51:13] -> Cleaning up...
INFO:    [14/03/2020 20:51:13] -> Processing Raw Part 20 of 26 - (Run #7 of 18) ...
INFO:    [14/03/2020 20:51:13] -> Loading Data...
INFO:    [14/03/2020 20:51:13] -> Predicting Retention Times...
INFO:    [14/03/2020 20:51:13] -> Extracting Ion Currents...
INFO:    [14/03/2020 20:51:13] -> Loading XICs from Cache...
INFO:    [14/03/2020 20:51:13] -> Detecting Chromatogram Peaks...
INFO:    [14/03/2020 20:51:13] -> Scoring Peaks...
INFO:    [14/03/2020 20:51:13] -> Localizing PTMs...
INFO:    [14/03/2020 20:51:13] -> Monitoring Memory Consumption...
INFO:    [14/03/2020 20:51:13] -> Cleaning up...
INFO:    [14/03/2020 20:51:13] -> Processing Raw Part 21 of 26 - (Run #7 of 18) ...
INFO:    [14/03/2020 20:51:13] -> Loading Data...
INFO:    [14/03/2020 20:51:13] -> Predicting Retention Times...
INFO:    [14/03/2020 20:51:13] -> Extracting Ion Currents...
INFO:    [14/03/2020 20:51:13] -> Loading XICs from Cache...
INFO:    [14/03/2020 20:51:13] -> Detecting Chromatogram Peaks...
INFO:    [14/03/2020 20:51:13] -> Scoring Peaks...
INFO:    [14/03/2020 20:51:14] -> Localizing PTMs...
INFO:    [14/03/2020 20:51:14] -> Monitoring Memory Consumption...
INFO:    [14/03/2020 20:51:14] -> Cleaning up...
INFO:    [14/03/2020 20:51:14] -> Processing Raw Part 22 of 26 - (Run #7 of 18) ...
INFO:    [14/03/2020 20:51:14] -> Loading Data...
INFO:    [14/03/2020 20:51:14] -> Predicting Retention Times...
INFO:    [14/03/2020 20:51:14] -> Extracting Ion Currents...
INFO:    [14/03/2020 20:51:14] -> Loading XICs from Cache...
INFO:    [14/03/2020 20:51:14] -> Detecting Chromatogram Peaks...
INFO:    [14/03/2020 20:51:14] -> Scoring Peaks...
INFO:    [14/03/2020 20:51:14] -> Localizing PTMs...
INFO:    [14/03/2020 20:51:14] -> Monitoring Memory Consumption...
INFO:    [14/03/2020 20:51:14] -> Cleaning up...
INFO:    [14/03/2020 20:51:14] -> Processing Raw Part 23 of 26 - (Run #7 of 18) ...
INFO:    [14/03/2020 20:51:14] -> Loading Data...
INFO:    [14/03/2020 20:51:14] -> Predicting Retention Times...
INFO:    [14/03/2020 20:51:14] -> Extracting Ion Currents...
INFO:    [14/03/2020 20:51:14] -> Loading XICs from Cache...
INFO:    [14/03/2020 20:51:14] -> Detecting Chromatogram Peaks...
INFO:    [14/03/2020 20:51:14] -> Scoring Peaks...
INFO:    [14/03/2020 20:51:14] -> Localizing PTMs...
INFO:    [14/03/2020 20:51:14] -> Monitoring Memory Consumption...
INFO:    [14/03/2020 20:51:14] -> Cleaning up...
INFO:    [14/03/2020 20:51:14] -> Processing Raw Part 24 of 26 - (Run #7 of 18) ...
INFO:    [14/03/2020 20:51:14] -> Loading Data...
INFO:    [14/03/2020 20:51:14] -> Predicting Retention Times...
INFO:    [14/03/2020 20:51:14] -> Extracting Ion Currents...
INFO:    [14/03/2020 20:51:15] -> Loading XICs from Cache...
INFO:    [14/03/2020 20:51:15] -> Detecting Chromatogram Peaks...
INFO:    [14/03/2020 20:51:15] -> Scoring Peaks...
INFO:    [14/03/2020 20:51:15] -> Localizing PTMs...
INFO:    [14/03/2020 20:51:15] -> Monitoring Memory Consumption...
INFO:    [14/03/2020 20:51:15] -> Cleaning up...
INFO:    [14/03/2020 20:51:15] -> Processing Raw Part 25 of 26 - (Run #7 of 18) ...
INFO:    [14/03/2020 20:51:15] -> Loading Data...
INFO:    [14/03/2020 20:51:15] -> Predicting Retention Times...
INFO:    [14/03/2020 20:51:15] -> Extracting Ion Currents...
INFO:    [14/03/2020 20:51:15] -> Loading XICs from Cache...
INFO:    [14/03/2020 20:51:15] -> Detecting Chromatogram Peaks...
INFO:    [14/03/2020 20:51:15] -> Scoring Peaks...
INFO:    [14/03/2020 20:51:15] -> Localizing PTMs...
INFO:    [14/03/2020 20:51:15] -> Monitoring Memory Consumption...
INFO:    [14/03/2020 20:51:15] -> Cleaning up...
INFO:    [14/03/2020 20:51:15] -> Processing Raw Part 26 of 26 - (Run #7 of 18) ...
INFO:    [14/03/2020 20:51:15] -> Loading Data...
INFO:    [14/03/2020 20:51:15] -> Predicting Retention Times...
INFO:    [14/03/2020 20:51:15] -> Extracting Ion Currents...
INFO:    [14/03/2020 20:51:15] -> Loading XICs from Cache...
INFO:    [14/03/2020 20:51:15] -> Detecting Chromatogram Peaks...
INFO:    [14/03/2020 20:51:15] -> Scoring Peaks...
INFO:    [14/03/2020 20:51:15] -> Localizing PTMs...
INFO:    [14/03/2020 20:51:15] -> Monitoring Memory Consumption...
INFO:    [14/03/2020 20:51:15] -> Cleaning up...
INFO:    [14/03/2020 20:51:16] -> Releasing Raw Files...
INFO:    [14/03/2020 20:51:16] -> Machine Learning...
INFO:    [14/03/2020 20:51:27] -> Initializing HTRMS...
INFO:    [14/03/2020 20:51:27] -> Releasing Run Resources...
INFO:    [14/03/2020 20:51:28] -> Calculating Qvalues...
INFO:    [14/03/2020 20:51:29] -> Unique precursors: 35,749 of 90,173 | modified peptides: 31,508 of 77,600 | peptides: 31,116 of 75,061 |  protein groups: 4,663 (Qvalue <= 0.01) [20200313_CE_Lysates_15.raw]
INFO:    [14/03/2020 20:51:29] -> Collapsing Search Tree...
INFO:    [14/03/2020 20:51:29] -> Processed in 31.89s
INFO:    [14/03/2020 20:51:30] -> Initializing QC...
INFO:    [14/03/2020 20:51:30] -> Determining Calibration Parameter...
INFO:    [14/03/2020 20:51:30] -> Assigning ML Features...
INFO:    [14/03/2020 20:51:30] -> Generating Decoys...
INFO:    [14/03/2020 20:51:30] -> Extracting Ion Currents...
INFO:    [14/03/2020 20:51:30] -> Processing Raw Part 1 of 26 - (Run #8 of 18) ...
INFO:    [14/03/2020 20:51:30] -> Loading Data...
INFO:    [14/03/2020 20:51:31] -> Predicting Retention Times...
INFO:    [14/03/2020 20:51:31] -> Extracting Ion Currents...
INFO:    [14/03/2020 20:51:31] -> Loading XICs from Cache...
INFO:    [14/03/2020 20:51:31] -> Detecting Chromatogram Peaks...
INFO:    [14/03/2020 20:51:31] -> Scoring Peaks...
INFO:    [14/03/2020 20:51:31] -> Localizing PTMs...
INFO:    [14/03/2020 20:51:31] -> Monitoring Memory Consumption...
INFO:    [14/03/2020 20:51:31] -> Cleaning up...
INFO:    [14/03/2020 20:51:31] -> Processing Raw Part 2 of 26 - (Run #8 of 18) ...
INFO:    [14/03/2020 20:51:31] -> Loading Data...
INFO:    [14/03/2020 20:51:31] -> Predicting Retention Times...
INFO:    [14/03/2020 20:51:31] -> Extracting Ion Currents...
INFO:    [14/03/2020 20:51:31] -> Loading XICs from Cache...
INFO:    [14/03/2020 20:51:31] -> Detecting Chromatogram Peaks...
INFO:    [14/03/2020 20:51:31] -> Scoring Peaks...
INFO:    [14/03/2020 20:51:32] -> Localizing PTMs...
INFO:    [14/03/2020 20:51:32] -> Monitoring Memory Consumption...
INFO:    [14/03/2020 20:51:32] -> Cleaning up...
INFO:    [14/03/2020 20:51:32] -> Processing Raw Part 3 of 26 - (Run #8 of 18) ...
INFO:    [14/03/2020 20:51:32] -> Loading Data...
INFO:    [14/03/2020 20:51:32] -> Predicting Retention Times...
INFO:    [14/03/2020 20:51:32] -> Extracting Ion Currents...
INFO:    [14/03/2020 20:51:32] -> Loading XICs from Cache...
INFO:    [14/03/2020 20:51:32] -> Detecting Chromatogram Peaks...
INFO:    [14/03/2020 20:51:32] -> Scoring Peaks...
INFO:    [14/03/2020 20:51:33] -> Localizing PTMs...
INFO:    [14/03/2020 20:51:33] -> Monitoring Memory Consumption...
INFO:    [14/03/2020 20:51:33] -> Cleaning up...
INFO:    [14/03/2020 20:51:33] -> Processing Raw Part 4 of 26 - (Run #8 of 18) ...
INFO:    [14/03/2020 20:51:33] -> Loading Data...
INFO:    [14/03/2020 20:51:33] -> Predicting Retention Times...
INFO:    [14/03/2020 20:51:33] -> Extracting Ion Currents...
INFO:    [14/03/2020 20:51:33] -> Loading XICs from Cache...
INFO:    [14/03/2020 20:51:33] -> Detecting Chromatogram Peaks...
INFO:    [14/03/2020 20:51:33] -> Scoring Peaks...
INFO:    [14/03/2020 20:51:34] -> Localizing PTMs...
INFO:    [14/03/2020 20:51:34] -> Monitoring Memory Consumption...
INFO:    [14/03/2020 20:51:34] -> Cleaning up...
INFO:    [14/03/2020 20:51:34] -> Processing Raw Part 5 of 26 - (Run #8 of 18) ...
INFO:    [14/03/2020 20:51:34] -> Loading Data...
INFO:    [14/03/2020 20:51:34] -> Predicting Retention Times...
INFO:    [14/03/2020 20:51:34] -> Extracting Ion Currents...
INFO:    [14/03/2020 20:51:34] -> Loading XICs from Cache...
INFO:    [14/03/2020 20:51:34] -> Detecting Chromatogram Peaks...
INFO:    [14/03/2020 20:51:34] -> Scoring Peaks...
INFO:    [14/03/2020 20:51:35] -> Localizing PTMs...
INFO:    [14/03/2020 20:51:35] -> Monitoring Memory Consumption...
INFO:    [14/03/2020 20:51:35] -> Cleaning up...
INFO:    [14/03/2020 20:51:35] -> Processing Raw Part 6 of 26 - (Run #8 of 18) ...
INFO:    [14/03/2020 20:51:35] -> Loading Data...
INFO:    [14/03/2020 20:51:35] -> Predicting Retention Times...
INFO:    [14/03/2020 20:51:35] -> Extracting Ion Currents...
INFO:    [14/03/2020 20:51:35] -> Loading XICs from Cache...
INFO:    [14/03/2020 20:51:35] -> Detecting Chromatogram Peaks...
INFO:    [14/03/2020 20:51:35] -> Scoring Peaks...
INFO:    [14/03/2020 20:51:35] -> Localizing PTMs...
INFO:    [14/03/2020 20:51:36] -> Monitoring Memory Consumption...
INFO:    [14/03/2020 20:51:36] -> Cleaning up...
INFO:    [14/03/2020 20:51:36] -> Processing Raw Part 7 of 26 - (Run #8 of 18) ...
INFO:    [14/03/2020 20:51:36] -> Loading Data...
INFO:    [14/03/2020 20:51:36] -> Predicting Retention Times...
INFO:    [14/03/2020 20:51:36] -> Extracting Ion Currents...
INFO:    [14/03/2020 20:51:36] -> Loading XICs from Cache...
INFO:    [14/03/2020 20:51:36] -> Detecting Chromatogram Peaks...
INFO:    [14/03/2020 20:51:36] -> Scoring Peaks...
INFO:    [14/03/2020 20:51:37] -> Localizing PTMs...
INFO:    [14/03/2020 20:51:37] -> Monitoring Memory Consumption...
INFO:    [14/03/2020 20:51:37] -> Cleaning up...
INFO:    [14/03/2020 20:51:37] -> Processing Raw Part 8 of 26 - (Run #8 of 18) ...
INFO:    [14/03/2020 20:51:37] -> Loading Data...
INFO:    [14/03/2020 20:51:37] -> Predicting Retention Times...
INFO:    [14/03/2020 20:51:37] -> Extracting Ion Currents...
INFO:    [14/03/2020 20:51:37] -> Loading XICs from Cache...
INFO:    [14/03/2020 20:51:37] -> Detecting Chromatogram Peaks...
INFO:    [14/03/2020 20:51:37] -> Scoring Peaks...
INFO:    [14/03/2020 20:51:38] -> Localizing PTMs...
INFO:    [14/03/2020 20:51:38] -> Monitoring Memory Consumption...
INFO:    [14/03/2020 20:51:38] -> Cleaning up...
INFO:    [14/03/2020 20:51:38] -> Processing Raw Part 9 of 26 - (Run #8 of 18) ...
INFO:    [14/03/2020 20:51:38] -> Loading Data...
INFO:    [14/03/2020 20:51:38] -> Predicting Retention Times...
INFO:    [14/03/2020 20:51:38] -> Extracting Ion Currents...
INFO:    [14/03/2020 20:51:38] -> Loading XICs from Cache...
INFO:    [14/03/2020 20:51:38] -> Detecting Chromatogram Peaks...
INFO:    [14/03/2020 20:51:38] -> Scoring Peaks...
INFO:    [14/03/2020 20:51:39] -> Localizing PTMs...
INFO:    [14/03/2020 20:51:39] -> Monitoring Memory Consumption...
INFO:    [14/03/2020 20:51:39] -> Cleaning up...
INFO:    [14/03/2020 20:51:39] -> Processing Raw Part 10 of 26 - (Run #8 of 18) ...
INFO:    [14/03/2020 20:51:39] -> Loading Data...
INFO:    [14/03/2020 20:51:39] -> Predicting Retention Times...
INFO:    [14/03/2020 20:51:39] -> Extracting Ion Currents...
INFO:    [14/03/2020 20:51:39] -> Loading XICs from Cache...
INFO:    [14/03/2020 20:51:39] -> Detecting Chromatogram Peaks...
INFO:    [14/03/2020 20:51:39] -> Scoring Peaks...
INFO:    [14/03/2020 20:51:40] -> Localizing PTMs...
INFO:    [14/03/2020 20:51:40] -> Monitoring Memory Consumption...
INFO:    [14/03/2020 20:51:40] -> Cleaning up...
INFO:    [14/03/2020 20:51:40] -> Processing Raw Part 11 of 26 - (Run #8 of 18) ...
INFO:    [14/03/2020 20:51:40] -> Loading Data...
INFO:    [14/03/2020 20:51:40] -> Predicting Retention Times...
INFO:    [14/03/2020 20:51:40] -> Extracting Ion Currents...
INFO:    [14/03/2020 20:51:40] -> Loading XICs from Cache...
INFO:    [14/03/2020 20:51:40] -> Detecting Chromatogram Peaks...
INFO:    [14/03/2020 20:51:40] -> Scoring Peaks...
INFO:    [14/03/2020 20:51:40] -> Localizing PTMs...
INFO:    [14/03/2020 20:51:40] -> Monitoring Memory Consumption...
INFO:    [14/03/2020 20:51:40] -> Cleaning up...
INFO:    [14/03/2020 20:51:40] -> Processing Raw Part 12 of 26 - (Run #8 of 18) ...
INFO:    [14/03/2020 20:51:40] -> Loading Data...
INFO:    [14/03/2020 20:51:40] -> Predicting Retention Times...
INFO:    [14/03/2020 20:51:40] -> Extracting Ion Currents...
INFO:    [14/03/2020 20:51:40] -> Loading XICs from Cache...
INFO:    [14/03/2020 20:51:40] -> Detecting Chromatogram Peaks...
INFO:    [14/03/2020 20:51:41] -> Scoring Peaks...
INFO:    [14/03/2020 20:51:41] -> Localizing PTMs...
INFO:    [14/03/2020 20:51:41] -> Monitoring Memory Consumption...
INFO:    [14/03/2020 20:51:41] -> Cleaning up...
INFO:    [14/03/2020 20:51:41] -> Processing Raw Part 13 of 26 - (Run #8 of 18) ...
INFO:    [14/03/2020 20:51:41] -> Loading Data...
INFO:    [14/03/2020 20:51:41] -> Predicting Retention Times...
INFO:    [14/03/2020 20:51:41] -> Extracting Ion Currents...
INFO:    [14/03/2020 20:51:41] -> Loading XICs from Cache...
INFO:    [14/03/2020 20:51:41] -> Detecting Chromatogram Peaks...
INFO:    [14/03/2020 20:51:41] -> Scoring Peaks...
INFO:    [14/03/2020 20:51:42] -> Localizing PTMs...
INFO:    [14/03/2020 20:51:42] -> Monitoring Memory Consumption...
INFO:    [14/03/2020 20:51:42] -> Cleaning up...
INFO:    [14/03/2020 20:51:42] -> Processing Raw Part 14 of 26 - (Run #8 of 18) ...
INFO:    [14/03/2020 20:51:42] -> Loading Data...
INFO:    [14/03/2020 20:51:42] -> Predicting Retention Times...
INFO:    [14/03/2020 20:51:42] -> Extracting Ion Currents...
INFO:    [14/03/2020 20:51:42] -> Loading XICs from Cache...
INFO:    [14/03/2020 20:51:42] -> Detecting Chromatogram Peaks...
INFO:    [14/03/2020 20:51:42] -> Scoring Peaks...
INFO:    [14/03/2020 20:51:43] -> Localizing PTMs...
INFO:    [14/03/2020 20:51:43] -> Monitoring Memory Consumption...
INFO:    [14/03/2020 20:51:43] -> Cleaning up...
INFO:    [14/03/2020 20:51:43] -> Processing Raw Part 15 of 26 - (Run #8 of 18) ...
INFO:    [14/03/2020 20:51:43] -> Loading Data...
INFO:    [14/03/2020 20:51:43] -> Predicting Retention Times...
INFO:    [14/03/2020 20:51:43] -> Extracting Ion Currents...
INFO:    [14/03/2020 20:51:43] -> Loading XICs from Cache...
INFO:    [14/03/2020 20:51:43] -> Detecting Chromatogram Peaks...
INFO:    [14/03/2020 20:51:43] -> Scoring Peaks...
INFO:    [14/03/2020 20:51:43] -> Localizing PTMs...
INFO:    [14/03/2020 20:51:43] -> Monitoring Memory Consumption...
INFO:    [14/03/2020 20:51:43] -> Cleaning up...
INFO:    [14/03/2020 20:51:43] -> Processing Raw Part 16 of 26 - (Run #8 of 18) ...
INFO:    [14/03/2020 20:51:43] -> Loading Data...
INFO:    [14/03/2020 20:51:43] -> Predicting Retention Times...
INFO:    [14/03/2020 20:51:43] -> Extracting Ion Currents...
INFO:    [14/03/2020 20:51:43] -> Loading XICs from Cache...
INFO:    [14/03/2020 20:51:44] -> Detecting Chromatogram Peaks...
INFO:    [14/03/2020 20:51:44] -> Scoring Peaks...
INFO:    [14/03/2020 20:51:44] -> Localizing PTMs...
INFO:    [14/03/2020 20:51:44] -> Monitoring Memory Consumption...
INFO:    [14/03/2020 20:51:44] -> Cleaning up...
INFO:    [14/03/2020 20:51:44] -> Processing Raw Part 17 of 26 - (Run #8 of 18) ...
INFO:    [14/03/2020 20:51:44] -> Loading Data...
INFO:    [14/03/2020 20:51:44] -> Predicting Retention Times...
INFO:    [14/03/2020 20:51:44] -> Extracting Ion Currents...
INFO:    [14/03/2020 20:51:44] -> Loading XICs from Cache...
INFO:    [14/03/2020 20:51:44] -> Detecting Chromatogram Peaks...
INFO:    [14/03/2020 20:51:44] -> Scoring Peaks...
INFO:    [14/03/2020 20:51:45] -> Localizing PTMs...
INFO:    [14/03/2020 20:51:45] -> Monitoring Memory Consumption...
INFO:    [14/03/2020 20:51:45] -> Cleaning up...
INFO:    [14/03/2020 20:51:45] -> Processing Raw Part 18 of 26 - (Run #8 of 18) ...
INFO:    [14/03/2020 20:51:45] -> Loading Data...
INFO:    [14/03/2020 20:51:45] -> Predicting Retention Times...
INFO:    [14/03/2020 20:51:45] -> Extracting Ion Currents...
INFO:    [14/03/2020 20:51:45] -> Loading XICs from Cache...
INFO:    [14/03/2020 20:51:45] -> Detecting Chromatogram Peaks...
INFO:    [14/03/2020 20:51:45] -> Scoring Peaks...
INFO:    [14/03/2020 20:51:45] -> Localizing PTMs...
INFO:    [14/03/2020 20:51:45] -> Monitoring Memory Consumption...
INFO:    [14/03/2020 20:51:45] -> Cleaning up...
INFO:    [14/03/2020 20:51:45] -> Processing Raw Part 19 of 26 - (Run #8 of 18) ...
INFO:    [14/03/2020 20:51:45] -> Loading Data...
INFO:    [14/03/2020 20:51:45] -> Predicting Retention Times...
INFO:    [14/03/2020 20:51:45] -> Extracting Ion Currents...
INFO:    [14/03/2020 20:51:45] -> Loading XICs from Cache...
INFO:    [14/03/2020 20:51:45] -> Detecting Chromatogram Peaks...
INFO:    [14/03/2020 20:51:45] -> Scoring Peaks...
INFO:    [14/03/2020 20:51:46] -> Localizing PTMs...
INFO:    [14/03/2020 20:51:46] -> Monitoring Memory Consumption...
INFO:    [14/03/2020 20:51:46] -> Cleaning up...
INFO:    [14/03/2020 20:51:46] -> Processing Raw Part 20 of 26 - (Run #8 of 18) ...
INFO:    [14/03/2020 20:51:46] -> Loading Data...
INFO:    [14/03/2020 20:51:46] -> Predicting Retention Times...
INFO:    [14/03/2020 20:51:46] -> Extracting Ion Currents...
INFO:    [14/03/2020 20:51:46] -> Loading XICs from Cache...
INFO:    [14/03/2020 20:51:46] -> Detecting Chromatogram Peaks...
INFO:    [14/03/2020 20:51:46] -> Scoring Peaks...
INFO:    [14/03/2020 20:51:46] -> Localizing PTMs...
INFO:    [14/03/2020 20:51:46] -> Monitoring Memory Consumption...
INFO:    [14/03/2020 20:51:46] -> Cleaning up...
INFO:    [14/03/2020 20:51:47] -> Processing Raw Part 21 of 26 - (Run #8 of 18) ...
INFO:    [14/03/2020 20:51:47] -> Loading Data...
INFO:    [14/03/2020 20:51:47] -> Predicting Retention Times...
INFO:    [14/03/2020 20:51:47] -> Extracting Ion Currents...
INFO:    [14/03/2020 20:51:47] -> Loading XICs from Cache...
INFO:    [14/03/2020 20:51:47] -> Detecting Chromatogram Peaks...
INFO:    [14/03/2020 20:51:47] -> Scoring Peaks...
INFO:    [14/03/2020 20:51:47] -> Localizing PTMs...
INFO:    [14/03/2020 20:51:47] -> Monitoring Memory Consumption...
INFO:    [14/03/2020 20:51:47] -> Cleaning up...
INFO:    [14/03/2020 20:51:47] -> Processing Raw Part 22 of 26 - (Run #8 of 18) ...
INFO:    [14/03/2020 20:51:47] -> Loading Data...
INFO:    [14/03/2020 20:51:47] -> Predicting Retention Times...
INFO:    [14/03/2020 20:51:47] -> Extracting Ion Currents...
INFO:    [14/03/2020 20:51:47] -> Loading XICs from Cache...
INFO:    [14/03/2020 20:51:47] -> Detecting Chromatogram Peaks...
INFO:    [14/03/2020 20:51:47] -> Scoring Peaks...
INFO:    [14/03/2020 20:51:47] -> Localizing PTMs...
INFO:    [14/03/2020 20:51:47] -> Monitoring Memory Consumption...
INFO:    [14/03/2020 20:51:48] -> Cleaning up...
INFO:    [14/03/2020 20:51:48] -> Processing Raw Part 23 of 26 - (Run #8 of 18) ...
INFO:    [14/03/2020 20:51:48] -> Loading Data...
INFO:    [14/03/2020 20:51:48] -> Predicting Retention Times...
INFO:    [14/03/2020 20:51:48] -> Extracting Ion Currents...
INFO:    [14/03/2020 20:51:48] -> Loading XICs from Cache...
INFO:    [14/03/2020 20:51:48] -> Detecting Chromatogram Peaks...
INFO:    [14/03/2020 20:51:48] -> Scoring Peaks...
INFO:    [14/03/2020 20:51:48] -> Localizing PTMs...
INFO:    [14/03/2020 20:51:48] -> Monitoring Memory Consumption...
INFO:    [14/03/2020 20:51:48] -> Cleaning up...
INFO:    [14/03/2020 20:51:48] -> Processing Raw Part 24 of 26 - (Run #8 of 18) ...
INFO:    [14/03/2020 20:51:48] -> Loading Data...
INFO:    [14/03/2020 20:51:48] -> Predicting Retention Times...
INFO:    [14/03/2020 20:51:48] -> Extracting Ion Currents...
INFO:    [14/03/2020 20:51:48] -> Loading XICs from Cache...
INFO:    [14/03/2020 20:51:48] -> Detecting Chromatogram Peaks...
INFO:    [14/03/2020 20:51:48] -> Scoring Peaks...
INFO:    [14/03/2020 20:51:48] -> Localizing PTMs...
INFO:    [14/03/2020 20:51:48] -> Monitoring Memory Consumption...
INFO:    [14/03/2020 20:51:48] -> Cleaning up...
INFO:    [14/03/2020 20:51:48] -> Processing Raw Part 25 of 26 - (Run #8 of 18) ...
INFO:    [14/03/2020 20:51:48] -> Loading Data...
INFO:    [14/03/2020 20:51:48] -> Predicting Retention Times...
INFO:    [14/03/2020 20:51:48] -> Extracting Ion Currents...
INFO:    [14/03/2020 20:51:48] -> Loading XICs from Cache...
INFO:    [14/03/2020 20:51:48] -> Detecting Chromatogram Peaks...
INFO:    [14/03/2020 20:51:48] -> Scoring Peaks...
INFO:    [14/03/2020 20:51:48] -> Localizing PTMs...
INFO:    [14/03/2020 20:51:49] -> Monitoring Memory Consumption...
INFO:    [14/03/2020 20:51:49] -> Cleaning up...
INFO:    [14/03/2020 20:51:49] -> Processing Raw Part 26 of 26 - (Run #8 of 18) ...
INFO:    [14/03/2020 20:51:49] -> Loading Data...
INFO:    [14/03/2020 20:51:49] -> Predicting Retention Times...
INFO:    [14/03/2020 20:51:49] -> Extracting Ion Currents...
INFO:    [14/03/2020 20:51:49] -> Loading XICs from Cache...
INFO:    [14/03/2020 20:51:49] -> Detecting Chromatogram Peaks...
INFO:    [14/03/2020 20:51:49] -> Scoring Peaks...
INFO:    [14/03/2020 20:51:49] -> Localizing PTMs...
INFO:    [14/03/2020 20:51:49] -> Monitoring Memory Consumption...
INFO:    [14/03/2020 20:51:49] -> Cleaning up...
INFO:    [14/03/2020 20:51:49] -> Releasing Raw Files...
INFO:    [14/03/2020 20:51:49] -> Machine Learning...
INFO:    [14/03/2020 20:52:01] -> Initializing HTRMS...
INFO:    [14/03/2020 20:52:01] -> Releasing Run Resources...
INFO:    [14/03/2020 20:52:02] -> Calculating Qvalues...
INFO:    [14/03/2020 20:52:02] -> Unique precursors: 36,870 of 90,173 | modified peptides: 32,197 of 77,600 | peptides: 31,799 of 75,061 |  protein groups: 4,697 (Qvalue <= 0.01) [20200313_CE_Lysates_16.raw]
INFO:    [14/03/2020 20:52:02] -> Collapsing Search Tree...
INFO:    [14/03/2020 20:52:02] -> Processed in 32.59s
INFO:    [14/03/2020 20:52:03] -> Initializing QC...
INFO:    [14/03/2020 20:52:04] -> Determining Calibration Parameter...
INFO:    [14/03/2020 20:52:04] -> Assigning ML Features...
INFO:    [14/03/2020 20:52:04] -> Generating Decoys...
INFO:    [14/03/2020 20:52:04] -> Extracting Ion Currents...
INFO:    [14/03/2020 20:52:04] -> Processing Raw Part 1 of 26 - (Run #9 of 18) ...
INFO:    [14/03/2020 20:52:04] -> Loading Data...
INFO:    [14/03/2020 20:52:04] -> Predicting Retention Times...
INFO:    [14/03/2020 20:52:04] -> Extracting Ion Currents...
INFO:    [14/03/2020 20:52:04] -> Loading XICs from Cache...
INFO:    [14/03/2020 20:52:04] -> Detecting Chromatogram Peaks...
INFO:    [14/03/2020 20:52:04] -> Scoring Peaks...
INFO:    [14/03/2020 20:52:05] -> Localizing PTMs...
INFO:    [14/03/2020 20:52:05] -> Monitoring Memory Consumption...
INFO:    [14/03/2020 20:52:05] -> Cleaning up...
INFO:    [14/03/2020 20:52:05] -> Processing Raw Part 2 of 26 - (Run #9 of 18) ...
INFO:    [14/03/2020 20:52:05] -> Loading Data...
INFO:    [14/03/2020 20:52:05] -> Predicting Retention Times...
INFO:    [14/03/2020 20:52:05] -> Extracting Ion Currents...
INFO:    [14/03/2020 20:52:05] -> Loading XICs from Cache...
INFO:    [14/03/2020 20:52:05] -> Detecting Chromatogram Peaks...
INFO:    [14/03/2020 20:52:05] -> Scoring Peaks...
INFO:    [14/03/2020 20:52:05] -> Localizing PTMs...
INFO:    [14/03/2020 20:52:06] -> Monitoring Memory Consumption...
INFO:    [14/03/2020 20:52:06] -> Cleaning up...
INFO:    [14/03/2020 20:52:06] -> Processing Raw Part 3 of 26 - (Run #9 of 18) ...
INFO:    [14/03/2020 20:52:06] -> Loading Data...
INFO:    [14/03/2020 20:52:06] -> Predicting Retention Times...
INFO:    [14/03/2020 20:52:06] -> Extracting Ion Currents...
INFO:    [14/03/2020 20:52:06] -> Loading XICs from Cache...
INFO:    [14/03/2020 20:52:06] -> Detecting Chromatogram Peaks...
INFO:    [14/03/2020 20:52:06] -> Scoring Peaks...
INFO:    [14/03/2020 20:52:06] -> Localizing PTMs...
INFO:    [14/03/2020 20:52:06] -> Monitoring Memory Consumption...
INFO:    [14/03/2020 20:52:06] -> Cleaning up...
INFO:    [14/03/2020 20:52:06] -> Processing Raw Part 4 of 26 - (Run #9 of 18) ...
INFO:    [14/03/2020 20:52:06] -> Loading Data...
INFO:    [14/03/2020 20:52:06] -> Predicting Retention Times...
INFO:    [14/03/2020 20:52:06] -> Extracting Ion Currents...
INFO:    [14/03/2020 20:52:07] -> Loading XICs from Cache...
INFO:    [14/03/2020 20:52:07] -> Detecting Chromatogram Peaks...
INFO:    [14/03/2020 20:52:07] -> Scoring Peaks...
INFO:    [14/03/2020 20:52:07] -> Localizing PTMs...
INFO:    [14/03/2020 20:52:07] -> Monitoring Memory Consumption...
INFO:    [14/03/2020 20:52:07] -> Cleaning up...
INFO:    [14/03/2020 20:52:07] -> Processing Raw Part 5 of 26 - (Run #9 of 18) ...
INFO:    [14/03/2020 20:52:07] -> Loading Data...
INFO:    [14/03/2020 20:52:07] -> Predicting Retention Times...
INFO:    [14/03/2020 20:52:07] -> Extracting Ion Currents...
INFO:    [14/03/2020 20:52:07] -> Loading XICs from Cache...
INFO:    [14/03/2020 20:52:07] -> Detecting Chromatogram Peaks...
INFO:    [14/03/2020 20:52:07] -> Scoring Peaks...
INFO:    [14/03/2020 20:52:08] -> Localizing PTMs...
INFO:    [14/03/2020 20:52:08] -> Monitoring Memory Consumption...
INFO:    [14/03/2020 20:52:08] -> Cleaning up...
INFO:    [14/03/2020 20:52:08] -> Processing Raw Part 6 of 26 - (Run #9 of 18) ...
INFO:    [14/03/2020 20:52:08] -> Loading Data...
INFO:    [14/03/2020 20:52:08] -> Predicting Retention Times...
INFO:    [14/03/2020 20:52:08] -> Extracting Ion Currents...
INFO:    [14/03/2020 20:52:08] -> Loading XICs from Cache...
INFO:    [14/03/2020 20:52:08] -> Detecting Chromatogram Peaks...
INFO:    [14/03/2020 20:52:08] -> Scoring Peaks...
INFO:    [14/03/2020 20:52:09] -> Localizing PTMs...
INFO:    [14/03/2020 20:52:09] -> Monitoring Memory Consumption...
INFO:    [14/03/2020 20:52:09] -> Cleaning up...
INFO:    [14/03/2020 20:52:09] -> Processing Raw Part 7 of 26 - (Run #9 of 18) ...
INFO:    [14/03/2020 20:52:09] -> Loading Data...
INFO:    [14/03/2020 20:52:09] -> Predicting Retention Times...
INFO:    [14/03/2020 20:52:09] -> Extracting Ion Currents...
INFO:    [14/03/2020 20:52:09] -> Loading XICs from Cache...
INFO:    [14/03/2020 20:52:09] -> Detecting Chromatogram Peaks...
INFO:    [14/03/2020 20:52:09] -> Scoring Peaks...
INFO:    [14/03/2020 20:52:10] -> Localizing PTMs...
INFO:    [14/03/2020 20:52:10] -> Monitoring Memory Consumption...
INFO:    [14/03/2020 20:52:10] -> Cleaning up...
INFO:    [14/03/2020 20:52:10] -> Processing Raw Part 8 of 26 - (Run #9 of 18) ...
INFO:    [14/03/2020 20:52:10] -> Loading Data...
INFO:    [14/03/2020 20:52:10] -> Predicting Retention Times...
INFO:    [14/03/2020 20:52:10] -> Extracting Ion Currents...
INFO:    [14/03/2020 20:52:10] -> Loading XICs from Cache...
INFO:    [14/03/2020 20:52:10] -> Detecting Chromatogram Peaks...
INFO:    [14/03/2020 20:52:10] -> Scoring Peaks...
INFO:    [14/03/2020 20:52:11] -> Localizing PTMs...
INFO:    [14/03/2020 20:52:11] -> Monitoring Memory Consumption...
INFO:    [14/03/2020 20:52:11] -> Cleaning up...
INFO:    [14/03/2020 20:52:11] -> Processing Raw Part 9 of 26 - (Run #9 of 18) ...
INFO:    [14/03/2020 20:52:11] -> Loading Data...
INFO:    [14/03/2020 20:52:11] -> Predicting Retention Times...
INFO:    [14/03/2020 20:52:11] -> Extracting Ion Currents...
INFO:    [14/03/2020 20:52:11] -> Loading XICs from Cache...
INFO:    [14/03/2020 20:52:11] -> Detecting Chromatogram Peaks...
INFO:    [14/03/2020 20:52:11] -> Scoring Peaks...
INFO:    [14/03/2020 20:52:11] -> Localizing PTMs...
INFO:    [14/03/2020 20:52:12] -> Monitoring Memory Consumption...
INFO:    [14/03/2020 20:52:12] -> Cleaning up...
INFO:    [14/03/2020 20:52:12] -> Processing Raw Part 10 of 26 - (Run #9 of 18) ...
INFO:    [14/03/2020 20:52:12] -> Loading Data...
INFO:    [14/03/2020 20:52:12] -> Predicting Retention Times...
INFO:    [14/03/2020 20:52:12] -> Extracting Ion Currents...
INFO:    [14/03/2020 20:52:12] -> Loading XICs from Cache...
INFO:    [14/03/2020 20:52:12] -> Detecting Chromatogram Peaks...
INFO:    [14/03/2020 20:52:12] -> Scoring Peaks...
INFO:    [14/03/2020 20:52:13] -> Localizing PTMs...
INFO:    [14/03/2020 20:52:13] -> Monitoring Memory Consumption...
INFO:    [14/03/2020 20:52:13] -> Cleaning up...
INFO:    [14/03/2020 20:52:13] -> Processing Raw Part 11 of 26 - (Run #9 of 18) ...
INFO:    [14/03/2020 20:52:13] -> Loading Data...
INFO:    [14/03/2020 20:52:13] -> Predicting Retention Times...
INFO:    [14/03/2020 20:52:13] -> Extracting Ion Currents...
INFO:    [14/03/2020 20:52:13] -> Loading XICs from Cache...
INFO:    [14/03/2020 20:52:13] -> Detecting Chromatogram Peaks...
INFO:    [14/03/2020 20:52:13] -> Scoring Peaks...
INFO:    [14/03/2020 20:52:13] -> Localizing PTMs...
INFO:    [14/03/2020 20:52:14] -> Monitoring Memory Consumption...
INFO:    [14/03/2020 20:52:14] -> Cleaning up...
INFO:    [14/03/2020 20:52:14] -> Processing Raw Part 12 of 26 - (Run #9 of 18) ...
INFO:    [14/03/2020 20:52:14] -> Loading Data...
INFO:    [14/03/2020 20:52:14] -> Predicting Retention Times...
INFO:    [14/03/2020 20:52:14] -> Extracting Ion Currents...
INFO:    [14/03/2020 20:52:14] -> Loading XICs from Cache...
INFO:    [14/03/2020 20:52:14] -> Detecting Chromatogram Peaks...
INFO:    [14/03/2020 20:52:14] -> Scoring Peaks...
INFO:    [14/03/2020 20:52:14] -> Localizing PTMs...
INFO:    [14/03/2020 20:52:14] -> Monitoring Memory Consumption...
INFO:    [14/03/2020 20:52:14] -> Cleaning up...
INFO:    [14/03/2020 20:52:14] -> Processing Raw Part 13 of 26 - (Run #9 of 18) ...
INFO:    [14/03/2020 20:52:14] -> Loading Data...
INFO:    [14/03/2020 20:52:14] -> Predicting Retention Times...
INFO:    [14/03/2020 20:52:14] -> Extracting Ion Currents...
INFO:    [14/03/2020 20:52:15] -> Loading XICs from Cache...
INFO:    [14/03/2020 20:52:15] -> Detecting Chromatogram Peaks...
INFO:    [14/03/2020 20:52:15] -> Scoring Peaks...
INFO:    [14/03/2020 20:52:15] -> Localizing PTMs...
INFO:    [14/03/2020 20:52:15] -> Monitoring Memory Consumption...
INFO:    [14/03/2020 20:52:15] -> Cleaning up...
INFO:    [14/03/2020 20:52:15] -> Processing Raw Part 14 of 26 - (Run #9 of 18) ...
INFO:    [14/03/2020 20:52:15] -> Loading Data...
INFO:    [14/03/2020 20:52:15] -> Predicting Retention Times...
INFO:    [14/03/2020 20:52:15] -> Extracting Ion Currents...
INFO:    [14/03/2020 20:52:15] -> Loading XICs from Cache...
INFO:    [14/03/2020 20:52:15] -> Detecting Chromatogram Peaks...
INFO:    [14/03/2020 20:52:15] -> Scoring Peaks...
INFO:    [14/03/2020 20:52:16] -> Localizing PTMs...
INFO:    [14/03/2020 20:52:16] -> Monitoring Memory Consumption...
INFO:    [14/03/2020 20:52:16] -> Cleaning up...
INFO:    [14/03/2020 20:52:16] -> Processing Raw Part 15 of 26 - (Run #9 of 18) ...
INFO:    [14/03/2020 20:52:16] -> Loading Data...
INFO:    [14/03/2020 20:52:16] -> Predicting Retention Times...
INFO:    [14/03/2020 20:52:16] -> Extracting Ion Currents...
INFO:    [14/03/2020 20:52:16] -> Loading XICs from Cache...
INFO:    [14/03/2020 20:52:16] -> Detecting Chromatogram Peaks...
INFO:    [14/03/2020 20:52:16] -> Scoring Peaks...
INFO:    [14/03/2020 20:52:17] -> Localizing PTMs...
INFO:    [14/03/2020 20:52:17] -> Monitoring Memory Consumption...
INFO:    [14/03/2020 20:52:17] -> Cleaning up...
INFO:    [14/03/2020 20:52:17] -> Processing Raw Part 16 of 26 - (Run #9 of 18) ...
INFO:    [14/03/2020 20:52:17] -> Loading Data...
INFO:    [14/03/2020 20:52:17] -> Predicting Retention Times...
INFO:    [14/03/2020 20:52:17] -> Extracting Ion Currents...
INFO:    [14/03/2020 20:52:17] -> Loading XICs from Cache...
INFO:    [14/03/2020 20:52:17] -> Detecting Chromatogram Peaks...
INFO:    [14/03/2020 20:52:17] -> Scoring Peaks...
INFO:    [14/03/2020 20:52:18] -> Localizing PTMs...
INFO:    [14/03/2020 20:52:18] -> Monitoring Memory Consumption...
INFO:    [14/03/2020 20:52:18] -> Cleaning up...
INFO:    [14/03/2020 20:52:18] -> Processing Raw Part 17 of 26 - (Run #9 of 18) ...
INFO:    [14/03/2020 20:52:18] -> Loading Data...
INFO:    [14/03/2020 20:52:18] -> Predicting Retention Times...
INFO:    [14/03/2020 20:52:18] -> Extracting Ion Currents...
INFO:    [14/03/2020 20:52:18] -> Loading XICs from Cache...
INFO:    [14/03/2020 20:52:18] -> Detecting Chromatogram Peaks...
INFO:    [14/03/2020 20:52:18] -> Scoring Peaks...
INFO:    [14/03/2020 20:52:18] -> Localizing PTMs...
INFO:    [14/03/2020 20:52:18] -> Monitoring Memory Consumption...
INFO:    [14/03/2020 20:52:18] -> Cleaning up...
INFO:    [14/03/2020 20:52:18] -> Processing Raw Part 18 of 26 - (Run #9 of 18) ...
INFO:    [14/03/2020 20:52:18] -> Loading Data...
INFO:    [14/03/2020 20:52:18] -> Predicting Retention Times...
INFO:    [14/03/2020 20:52:18] -> Extracting Ion Currents...
INFO:    [14/03/2020 20:52:18] -> Loading XICs from Cache...
INFO:    [14/03/2020 20:52:18] -> Detecting Chromatogram Peaks...
INFO:    [14/03/2020 20:52:18] -> Scoring Peaks...
INFO:    [14/03/2020 20:52:19] -> Localizing PTMs...
INFO:    [14/03/2020 20:52:19] -> Monitoring Memory Consumption...
INFO:    [14/03/2020 20:52:19] -> Cleaning up...
INFO:    [14/03/2020 20:52:19] -> Processing Raw Part 19 of 26 - (Run #9 of 18) ...
INFO:    [14/03/2020 20:52:19] -> Loading Data...
INFO:    [14/03/2020 20:52:19] -> Predicting Retention Times...
INFO:    [14/03/2020 20:52:19] -> Extracting Ion Currents...
INFO:    [14/03/2020 20:52:19] -> Loading XICs from Cache...
INFO:    [14/03/2020 20:52:19] -> Detecting Chromatogram Peaks...
INFO:    [14/03/2020 20:52:19] -> Scoring Peaks...
INFO:    [14/03/2020 20:52:19] -> Localizing PTMs...
INFO:    [14/03/2020 20:52:19] -> Monitoring Memory Consumption...
INFO:    [14/03/2020 20:52:19] -> Cleaning up...
INFO:    [14/03/2020 20:52:19] -> Processing Raw Part 20 of 26 - (Run #9 of 18) ...
INFO:    [14/03/2020 20:52:19] -> Loading Data...
INFO:    [14/03/2020 20:52:19] -> Predicting Retention Times...
INFO:    [14/03/2020 20:52:19] -> Extracting Ion Currents...
INFO:    [14/03/2020 20:52:19] -> Loading XICs from Cache...
INFO:    [14/03/2020 20:52:19] -> Detecting Chromatogram Peaks...
INFO:    [14/03/2020 20:52:19] -> Scoring Peaks...
INFO:    [14/03/2020 20:52:20] -> Localizing PTMs...
INFO:    [14/03/2020 20:52:20] -> Monitoring Memory Consumption...
INFO:    [14/03/2020 20:52:20] -> Cleaning up...
INFO:    [14/03/2020 20:52:20] -> Processing Raw Part 21 of 26 - (Run #9 of 18) ...
INFO:    [14/03/2020 20:52:20] -> Loading Data...
INFO:    [14/03/2020 20:52:20] -> Predicting Retention Times...
INFO:    [14/03/2020 20:52:20] -> Extracting Ion Currents...
INFO:    [14/03/2020 20:52:20] -> Loading XICs from Cache...
INFO:    [14/03/2020 20:52:20] -> Detecting Chromatogram Peaks...
INFO:    [14/03/2020 20:52:20] -> Scoring Peaks...
INFO:    [14/03/2020 20:52:20] -> Localizing PTMs...
INFO:    [14/03/2020 20:52:20] -> Monitoring Memory Consumption...
INFO:    [14/03/2020 20:52:20] -> Cleaning up...
INFO:    [14/03/2020 20:52:20] -> Processing Raw Part 22 of 26 - (Run #9 of 18) ...
INFO:    [14/03/2020 20:52:20] -> Loading Data...
INFO:    [14/03/2020 20:52:20] -> Predicting Retention Times...
INFO:    [14/03/2020 20:52:20] -> Extracting Ion Currents...
INFO:    [14/03/2020 20:52:21] -> Loading XICs from Cache...
INFO:    [14/03/2020 20:52:21] -> Detecting Chromatogram Peaks...
INFO:    [14/03/2020 20:52:21] -> Scoring Peaks...
INFO:    [14/03/2020 20:52:21] -> Localizing PTMs...
INFO:    [14/03/2020 20:52:21] -> Monitoring Memory Consumption...
INFO:    [14/03/2020 20:52:21] -> Cleaning up...
INFO:    [14/03/2020 20:52:21] -> Processing Raw Part 23 of 26 - (Run #9 of 18) ...
INFO:    [14/03/2020 20:52:21] -> Loading Data...
INFO:    [14/03/2020 20:52:21] -> Predicting Retention Times...
INFO:    [14/03/2020 20:52:21] -> Extracting Ion Currents...
INFO:    [14/03/2020 20:52:21] -> Loading XICs from Cache...
INFO:    [14/03/2020 20:52:21] -> Detecting Chromatogram Peaks...
INFO:    [14/03/2020 20:52:21] -> Scoring Peaks...
INFO:    [14/03/2020 20:52:21] -> Localizing PTMs...
INFO:    [14/03/2020 20:52:21] -> Monitoring Memory Consumption...
INFO:    [14/03/2020 20:52:21] -> Cleaning up...
INFO:    [14/03/2020 20:52:21] -> Processing Raw Part 24 of 26 - (Run #9 of 18) ...
INFO:    [14/03/2020 20:52:21] -> Loading Data...
INFO:    [14/03/2020 20:52:21] -> Predicting Retention Times...
INFO:    [14/03/2020 20:52:21] -> Extracting Ion Currents...
INFO:    [14/03/2020 20:52:21] -> Loading XICs from Cache...
INFO:    [14/03/2020 20:52:21] -> Detecting Chromatogram Peaks...
INFO:    [14/03/2020 20:52:21] -> Scoring Peaks...
INFO:    [14/03/2020 20:52:21] -> Localizing PTMs...
INFO:    [14/03/2020 20:52:21] -> Monitoring Memory Consumption...
INFO:    [14/03/2020 20:52:21] -> Cleaning up...
INFO:    [14/03/2020 20:52:21] -> Processing Raw Part 25 of 26 - (Run #9 of 18) ...
INFO:    [14/03/2020 20:52:21] -> Loading Data...
INFO:    [14/03/2020 20:52:21] -> Predicting Retention Times...
INFO:    [14/03/2020 20:52:21] -> Extracting Ion Currents...
INFO:    [14/03/2020 20:52:21] -> Loading XICs from Cache...
INFO:    [14/03/2020 20:52:21] -> Detecting Chromatogram Peaks...
INFO:    [14/03/2020 20:52:21] -> Scoring Peaks...
INFO:    [14/03/2020 20:52:21] -> Localizing PTMs...
INFO:    [14/03/2020 20:52:21] -> Monitoring Memory Consumption...
INFO:    [14/03/2020 20:52:22] -> Cleaning up...
INFO:    [14/03/2020 20:52:22] -> Processing Raw Part 26 of 26 - (Run #9 of 18) ...
INFO:    [14/03/2020 20:52:22] -> Loading Data...
INFO:    [14/03/2020 20:52:22] -> Predicting Retention Times...
INFO:    [14/03/2020 20:52:22] -> Extracting Ion Currents...
INFO:    [14/03/2020 20:52:22] -> Loading XICs from Cache...
INFO:    [14/03/2020 20:52:22] -> Detecting Chromatogram Peaks...
INFO:    [14/03/2020 20:52:22] -> Scoring Peaks...
INFO:    [14/03/2020 20:52:22] -> Localizing PTMs...
INFO:    [14/03/2020 20:52:22] -> Monitoring Memory Consumption...
INFO:    [14/03/2020 20:52:22] -> Cleaning up...
INFO:    [14/03/2020 20:52:22] -> Releasing Raw Files...
INFO:    [14/03/2020 20:52:22] -> Machine Learning...
INFO:    [14/03/2020 20:52:34] -> Initializing HTRMS...
INFO:    [14/03/2020 20:52:34] -> Releasing Run Resources...
INFO:    [14/03/2020 20:52:35] -> Calculating Qvalues...
INFO:    [14/03/2020 20:52:35] -> Unique precursors: 37,043 of 90,173 | modified peptides: 32,520 of 77,600 | peptides: 32,090 of 75,061 |  protein groups: 4,699 (Qvalue <= 0.01) [20200313_CE_Lysates_17.raw]
INFO:    [14/03/2020 20:52:35] -> Collapsing Search Tree...
INFO:    [14/03/2020 20:52:35] -> Processed in 32.34s
INFO:    [14/03/2020 20:52:36] -> Initializing QC...
INFO:    [14/03/2020 20:52:37] -> Determining Calibration Parameter...
INFO:    [14/03/2020 20:52:37] -> Assigning ML Features...
INFO:    [14/03/2020 20:52:37] -> Generating Decoys...
INFO:    [14/03/2020 20:52:37] -> Extracting Ion Currents...
INFO:    [14/03/2020 20:52:37] -> Processing Raw Part 1 of 26 - (Run #10 of 18) ...
INFO:    [14/03/2020 20:52:37] -> Loading Data...
INFO:    [14/03/2020 20:52:37] -> Predicting Retention Times...
INFO:    [14/03/2020 20:52:37] -> Extracting Ion Currents...
INFO:    [14/03/2020 20:52:38] -> Loading XICs from Cache...
INFO:    [14/03/2020 20:52:38] -> Detecting Chromatogram Peaks...
INFO:    [14/03/2020 20:52:38] -> Scoring Peaks...
INFO:    [14/03/2020 20:52:38] -> Localizing PTMs...
INFO:    [14/03/2020 20:52:38] -> Monitoring Memory Consumption...
INFO:    [14/03/2020 20:52:38] -> Cleaning up...
INFO:    [14/03/2020 20:52:38] -> Processing Raw Part 2 of 26 - (Run #10 of 18) ...
INFO:    [14/03/2020 20:52:38] -> Loading Data...
INFO:    [14/03/2020 20:52:38] -> Predicting Retention Times...
INFO:    [14/03/2020 20:52:38] -> Extracting Ion Currents...
INFO:    [14/03/2020 20:52:38] -> Loading XICs from Cache...
INFO:    [14/03/2020 20:52:38] -> Detecting Chromatogram Peaks...
INFO:    [14/03/2020 20:52:38] -> Scoring Peaks...
INFO:    [14/03/2020 20:52:39] -> Localizing PTMs...
INFO:    [14/03/2020 20:52:39] -> Monitoring Memory Consumption...
INFO:    [14/03/2020 20:52:39] -> Cleaning up...
INFO:    [14/03/2020 20:52:39] -> Processing Raw Part 3 of 26 - (Run #10 of 18) ...
INFO:    [14/03/2020 20:52:39] -> Loading Data...
INFO:    [14/03/2020 20:52:39] -> Predicting Retention Times...
INFO:    [14/03/2020 20:52:39] -> Extracting Ion Currents...
INFO:    [14/03/2020 20:52:39] -> Loading XICs from Cache...
INFO:    [14/03/2020 20:52:39] -> Detecting Chromatogram Peaks...
INFO:    [14/03/2020 20:52:39] -> Scoring Peaks...
INFO:    [14/03/2020 20:52:40] -> Localizing PTMs...
INFO:    [14/03/2020 20:52:40] -> Monitoring Memory Consumption...
INFO:    [14/03/2020 20:52:40] -> Cleaning up...
INFO:    [14/03/2020 20:52:40] -> Processing Raw Part 4 of 26 - (Run #10 of 18) ...
INFO:    [14/03/2020 20:52:40] -> Loading Data...
INFO:    [14/03/2020 20:52:40] -> Predicting Retention Times...
INFO:    [14/03/2020 20:52:40] -> Extracting Ion Currents...
INFO:    [14/03/2020 20:52:40] -> Loading XICs from Cache...
INFO:    [14/03/2020 20:52:40] -> Detecting Chromatogram Peaks...
INFO:    [14/03/2020 20:52:40] -> Scoring Peaks...
INFO:    [14/03/2020 20:52:40] -> Localizing PTMs...
INFO:    [14/03/2020 20:52:40] -> Monitoring Memory Consumption...
INFO:    [14/03/2020 20:52:40] -> Cleaning up...
INFO:    [14/03/2020 20:52:41] -> Processing Raw Part 5 of 26 - (Run #10 of 18) ...
INFO:    [14/03/2020 20:52:41] -> Loading Data...
INFO:    [14/03/2020 20:52:41] -> Predicting Retention Times...
INFO:    [14/03/2020 20:52:41] -> Extracting Ion Currents...
INFO:    [14/03/2020 20:52:41] -> Loading XICs from Cache...
INFO:    [14/03/2020 20:52:41] -> Detecting Chromatogram Peaks...
INFO:    [14/03/2020 20:52:41] -> Scoring Peaks...
INFO:    [14/03/2020 20:52:41] -> Localizing PTMs...
INFO:    [14/03/2020 20:52:41] -> Monitoring Memory Consumption...
INFO:    [14/03/2020 20:52:41] -> Cleaning up...
INFO:    [14/03/2020 20:52:42] -> Processing Raw Part 6 of 26 - (Run #10 of 18) ...
INFO:    [14/03/2020 20:52:42] -> Loading Data...
INFO:    [14/03/2020 20:52:42] -> Predicting Retention Times...
INFO:    [14/03/2020 20:52:42] -> Extracting Ion Currents...
INFO:    [14/03/2020 20:52:42] -> Loading XICs from Cache...
INFO:    [14/03/2020 20:52:42] -> Detecting Chromatogram Peaks...
INFO:    [14/03/2020 20:52:42] -> Scoring Peaks...
INFO:    [14/03/2020 20:52:42] -> Localizing PTMs...
INFO:    [14/03/2020 20:52:42] -> Monitoring Memory Consumption...
INFO:    [14/03/2020 20:52:42] -> Cleaning up...
INFO:    [14/03/2020 20:52:42] -> Processing Raw Part 7 of 26 - (Run #10 of 18) ...
INFO:    [14/03/2020 20:52:42] -> Loading Data...
INFO:    [14/03/2020 20:52:42] -> Predicting Retention Times...
INFO:    [14/03/2020 20:52:42] -> Extracting Ion Currents...
INFO:    [14/03/2020 20:52:43] -> Loading XICs from Cache...
INFO:    [14/03/2020 20:52:43] -> Detecting Chromatogram Peaks...
INFO:    [14/03/2020 20:52:43] -> Scoring Peaks...
INFO:    [14/03/2020 20:52:43] -> Localizing PTMs...
INFO:    [14/03/2020 20:52:43] -> Monitoring Memory Consumption...
INFO:    [14/03/2020 20:52:43] -> Cleaning up...
INFO:    [14/03/2020 20:52:43] -> Processing Raw Part 8 of 26 - (Run #10 of 18) ...
INFO:    [14/03/2020 20:52:43] -> Loading Data...
INFO:    [14/03/2020 20:52:43] -> Predicting Retention Times...
INFO:    [14/03/2020 20:52:43] -> Extracting Ion Currents...
INFO:    [14/03/2020 20:52:43] -> Loading XICs from Cache...
INFO:    [14/03/2020 20:52:43] -> Detecting Chromatogram Peaks...
INFO:    [14/03/2020 20:52:43] -> Scoring Peaks...
INFO:    [14/03/2020 20:52:44] -> Localizing PTMs...
INFO:    [14/03/2020 20:52:44] -> Monitoring Memory Consumption...
INFO:    [14/03/2020 20:52:44] -> Cleaning up...
INFO:    [14/03/2020 20:52:44] -> Processing Raw Part 9 of 26 - (Run #10 of 18) ...
INFO:    [14/03/2020 20:52:44] -> Loading Data...
INFO:    [14/03/2020 20:52:44] -> Predicting Retention Times...
INFO:    [14/03/2020 20:52:44] -> Extracting Ion Currents...
INFO:    [14/03/2020 20:52:45] -> Loading XICs from Cache...
INFO:    [14/03/2020 20:52:45] -> Detecting Chromatogram Peaks...
INFO:    [14/03/2020 20:52:45] -> Scoring Peaks...
INFO:    [14/03/2020 20:52:45] -> Localizing PTMs...
INFO:    [14/03/2020 20:52:45] -> Monitoring Memory Consumption...
INFO:    [14/03/2020 20:52:45] -> Cleaning up...
INFO:    [14/03/2020 20:52:45] -> Processing Raw Part 10 of 26 - (Run #10 of 18) ...
INFO:    [14/03/2020 20:52:45] -> Loading Data...
INFO:    [14/03/2020 20:52:45] -> Predicting Retention Times...
INFO:    [14/03/2020 20:52:45] -> Extracting Ion Currents...
INFO:    [14/03/2020 20:52:46] -> Loading XICs from Cache...
INFO:    [14/03/2020 20:52:46] -> Detecting Chromatogram Peaks...
INFO:    [14/03/2020 20:52:46] -> Scoring Peaks...
INFO:    [14/03/2020 20:52:46] -> Localizing PTMs...
INFO:    [14/03/2020 20:52:46] -> Monitoring Memory Consumption...
INFO:    [14/03/2020 20:52:46] -> Cleaning up...
INFO:    [14/03/2020 20:52:46] -> Processing Raw Part 11 of 26 - (Run #10 of 18) ...
INFO:    [14/03/2020 20:52:46] -> Loading Data...
INFO:    [14/03/2020 20:52:46] -> Predicting Retention Times...
INFO:    [14/03/2020 20:52:46] -> Extracting Ion Currents...
INFO:    [14/03/2020 20:52:47] -> Loading XICs from Cache...
INFO:    [14/03/2020 20:52:47] -> Detecting Chromatogram Peaks...
INFO:    [14/03/2020 20:52:47] -> Scoring Peaks...
INFO:    [14/03/2020 20:52:47] -> Localizing PTMs...
INFO:    [14/03/2020 20:52:47] -> Monitoring Memory Consumption...
INFO:    [14/03/2020 20:52:47] -> Cleaning up...
INFO:    [14/03/2020 20:52:47] -> Processing Raw Part 12 of 26 - (Run #10 of 18) ...
INFO:    [14/03/2020 20:52:47] -> Loading Data...
INFO:    [14/03/2020 20:52:47] -> Predicting Retention Times...
INFO:    [14/03/2020 20:52:47] -> Extracting Ion Currents...
INFO:    [14/03/2020 20:52:47] -> Loading XICs from Cache...
INFO:    [14/03/2020 20:52:47] -> Detecting Chromatogram Peaks...
INFO:    [14/03/2020 20:52:47] -> Scoring Peaks...
INFO:    [14/03/2020 20:52:48] -> Localizing PTMs...
INFO:    [14/03/2020 20:52:48] -> Monitoring Memory Consumption...
INFO:    [14/03/2020 20:52:48] -> Cleaning up...
INFO:    [14/03/2020 20:52:48] -> Processing Raw Part 13 of 26 - (Run #10 of 18) ...
INFO:    [14/03/2020 20:52:48] -> Loading Data...
INFO:    [14/03/2020 20:52:48] -> Predicting Retention Times...
INFO:    [14/03/2020 20:52:48] -> Extracting Ion Currents...
INFO:    [14/03/2020 20:52:48] -> Loading XICs from Cache...
INFO:    [14/03/2020 20:52:48] -> Detecting Chromatogram Peaks...
INFO:    [14/03/2020 20:52:48] -> Scoring Peaks...
INFO:    [14/03/2020 20:52:48] -> Localizing PTMs...
INFO:    [14/03/2020 20:52:48] -> Monitoring Memory Consumption...
INFO:    [14/03/2020 20:52:48] -> Cleaning up...
INFO:    [14/03/2020 20:52:49] -> Processing Raw Part 14 of 26 - (Run #10 of 18) ...
INFO:    [14/03/2020 20:52:49] -> Loading Data...
INFO:    [14/03/2020 20:52:49] -> Predicting Retention Times...
INFO:    [14/03/2020 20:52:49] -> Extracting Ion Currents...
INFO:    [14/03/2020 20:52:49] -> Loading XICs from Cache...
INFO:    [14/03/2020 20:52:49] -> Detecting Chromatogram Peaks...
INFO:    [14/03/2020 20:52:49] -> Scoring Peaks...
INFO:    [14/03/2020 20:52:49] -> Localizing PTMs...
INFO:    [14/03/2020 20:52:49] -> Monitoring Memory Consumption...
INFO:    [14/03/2020 20:52:49] -> Cleaning up...
INFO:    [14/03/2020 20:52:49] -> Processing Raw Part 15 of 26 - (Run #10 of 18) ...
INFO:    [14/03/2020 20:52:49] -> Loading Data...
INFO:    [14/03/2020 20:52:49] -> Predicting Retention Times...
INFO:    [14/03/2020 20:52:49] -> Extracting Ion Currents...
INFO:    [14/03/2020 20:52:49] -> Loading XICs from Cache...
INFO:    [14/03/2020 20:52:49] -> Detecting Chromatogram Peaks...
INFO:    [14/03/2020 20:52:49] -> Scoring Peaks...
INFO:    [14/03/2020 20:52:50] -> Localizing PTMs...
INFO:    [14/03/2020 20:52:50] -> Monitoring Memory Consumption...
INFO:    [14/03/2020 20:52:50] -> Cleaning up...
INFO:    [14/03/2020 20:52:50] -> Processing Raw Part 16 of 26 - (Run #10 of 18) ...
INFO:    [14/03/2020 20:52:50] -> Loading Data...
INFO:    [14/03/2020 20:52:50] -> Predicting Retention Times...
INFO:    [14/03/2020 20:52:50] -> Extracting Ion Currents...
INFO:    [14/03/2020 20:52:50] -> Loading XICs from Cache...
INFO:    [14/03/2020 20:52:50] -> Detecting Chromatogram Peaks...
INFO:    [14/03/2020 20:52:50] -> Scoring Peaks...
INFO:    [14/03/2020 20:52:51] -> Localizing PTMs...
INFO:    [14/03/2020 20:52:51] -> Monitoring Memory Consumption...
INFO:    [14/03/2020 20:52:51] -> Cleaning up...
INFO:    [14/03/2020 20:52:51] -> Processing Raw Part 17 of 26 - (Run #10 of 18) ...
INFO:    [14/03/2020 20:52:51] -> Loading Data...
INFO:    [14/03/2020 20:52:51] -> Predicting Retention Times...
INFO:    [14/03/2020 20:52:51] -> Extracting Ion Currents...
INFO:    [14/03/2020 20:52:51] -> Loading XICs from Cache...
INFO:    [14/03/2020 20:52:51] -> Detecting Chromatogram Peaks...
INFO:    [14/03/2020 20:52:51] -> Scoring Peaks...
INFO:    [14/03/2020 20:52:51] -> Localizing PTMs...
INFO:    [14/03/2020 20:52:51] -> Monitoring Memory Consumption...
INFO:    [14/03/2020 20:52:51] -> Cleaning up...
INFO:    [14/03/2020 20:52:51] -> Processing Raw Part 18 of 26 - (Run #10 of 18) ...
INFO:    [14/03/2020 20:52:51] -> Loading Data...
INFO:    [14/03/2020 20:52:51] -> Predicting Retention Times...
INFO:    [14/03/2020 20:52:51] -> Extracting Ion Currents...
INFO:    [14/03/2020 20:52:52] -> Loading XICs from Cache...
INFO:    [14/03/2020 20:52:52] -> Detecting Chromatogram Peaks...
INFO:    [14/03/2020 20:52:52] -> Scoring Peaks...
INFO:    [14/03/2020 20:52:52] -> Localizing PTMs...
INFO:    [14/03/2020 20:52:52] -> Monitoring Memory Consumption...
INFO:    [14/03/2020 20:52:52] -> Cleaning up...
INFO:    [14/03/2020 20:52:52] -> Processing Raw Part 19 of 26 - (Run #10 of 18) ...
INFO:    [14/03/2020 20:52:52] -> Loading Data...
INFO:    [14/03/2020 20:52:52] -> Predicting Retention Times...
INFO:    [14/03/2020 20:52:52] -> Extracting Ion Currents...
INFO:    [14/03/2020 20:52:52] -> Loading XICs from Cache...
INFO:    [14/03/2020 20:52:52] -> Detecting Chromatogram Peaks...
INFO:    [14/03/2020 20:52:52] -> Scoring Peaks...
INFO:    [14/03/2020 20:52:52] -> Localizing PTMs...
INFO:    [14/03/2020 20:52:52] -> Monitoring Memory Consumption...
INFO:    [14/03/2020 20:52:52] -> Cleaning up...
INFO:    [14/03/2020 20:52:52] -> Processing Raw Part 20 of 26 - (Run #10 of 18) ...
INFO:    [14/03/2020 20:52:52] -> Loading Data...
INFO:    [14/03/2020 20:52:52] -> Predicting Retention Times...
INFO:    [14/03/2020 20:52:52] -> Extracting Ion Currents...
INFO:    [14/03/2020 20:52:52] -> Loading XICs from Cache...
INFO:    [14/03/2020 20:52:52] -> Detecting Chromatogram Peaks...
INFO:    [14/03/2020 20:52:52] -> Scoring Peaks...
INFO:    [14/03/2020 20:52:53] -> Localizing PTMs...
INFO:    [14/03/2020 20:52:53] -> Monitoring Memory Consumption...
INFO:    [14/03/2020 20:52:53] -> Cleaning up...
INFO:    [14/03/2020 20:52:53] -> Processing Raw Part 21 of 26 - (Run #10 of 18) ...
INFO:    [14/03/2020 20:52:53] -> Loading Data...
INFO:    [14/03/2020 20:52:53] -> Predicting Retention Times...
INFO:    [14/03/2020 20:52:53] -> Extracting Ion Currents...
INFO:    [14/03/2020 20:52:53] -> Loading XICs from Cache...
INFO:    [14/03/2020 20:52:53] -> Detecting Chromatogram Peaks...
INFO:    [14/03/2020 20:52:53] -> Scoring Peaks...
INFO:    [14/03/2020 20:52:54] -> Localizing PTMs...
INFO:    [14/03/2020 20:52:54] -> Monitoring Memory Consumption...
INFO:    [14/03/2020 20:52:54] -> Cleaning up...
INFO:    [14/03/2020 20:52:54] -> Processing Raw Part 22 of 26 - (Run #10 of 18) ...
INFO:    [14/03/2020 20:52:54] -> Loading Data...
INFO:    [14/03/2020 20:52:54] -> Predicting Retention Times...
INFO:    [14/03/2020 20:52:54] -> Extracting Ion Currents...
INFO:    [14/03/2020 20:52:54] -> Loading XICs from Cache...
INFO:    [14/03/2020 20:52:54] -> Detecting Chromatogram Peaks...
INFO:    [14/03/2020 20:52:54] -> Scoring Peaks...
INFO:    [14/03/2020 20:52:54] -> Localizing PTMs...
INFO:    [14/03/2020 20:52:54] -> Monitoring Memory Consumption...
INFO:    [14/03/2020 20:52:54] -> Cleaning up...
INFO:    [14/03/2020 20:52:54] -> Processing Raw Part 23 of 26 - (Run #10 of 18) ...
INFO:    [14/03/2020 20:52:54] -> Loading Data...
INFO:    [14/03/2020 20:52:54] -> Predicting Retention Times...
INFO:    [14/03/2020 20:52:54] -> Extracting Ion Currents...
INFO:    [14/03/2020 20:52:54] -> Loading XICs from Cache...
INFO:    [14/03/2020 20:52:54] -> Detecting Chromatogram Peaks...
INFO:    [14/03/2020 20:52:54] -> Scoring Peaks...
INFO:    [14/03/2020 20:52:54] -> Localizing PTMs...
INFO:    [14/03/2020 20:52:54] -> Monitoring Memory Consumption...
INFO:    [14/03/2020 20:52:54] -> Cleaning up...
INFO:    [14/03/2020 20:52:54] -> Processing Raw Part 24 of 26 - (Run #10 of 18) ...
INFO:    [14/03/2020 20:52:54] -> Loading Data...
INFO:    [14/03/2020 20:52:54] -> Predicting Retention Times...
INFO:    [14/03/2020 20:52:54] -> Extracting Ion Currents...
INFO:    [14/03/2020 20:52:54] -> Loading XICs from Cache...
INFO:    [14/03/2020 20:52:54] -> Detecting Chromatogram Peaks...
INFO:    [14/03/2020 20:52:54] -> Scoring Peaks...
INFO:    [14/03/2020 20:52:55] -> Localizing PTMs...
INFO:    [14/03/2020 20:52:55] -> Monitoring Memory Consumption...
INFO:    [14/03/2020 20:52:55] -> Cleaning up...
INFO:    [14/03/2020 20:52:55] -> Processing Raw Part 25 of 26 - (Run #10 of 18) ...
INFO:    [14/03/2020 20:52:55] -> Loading Data...
INFO:    [14/03/2020 20:52:55] -> Predicting Retention Times...
INFO:    [14/03/2020 20:52:55] -> Extracting Ion Currents...
INFO:    [14/03/2020 20:52:55] -> Loading XICs from Cache...
INFO:    [14/03/2020 20:52:55] -> Detecting Chromatogram Peaks...
INFO:    [14/03/2020 20:52:55] -> Scoring Peaks...
INFO:    [14/03/2020 20:52:55] -> Localizing PTMs...
INFO:    [14/03/2020 20:52:55] -> Monitoring Memory Consumption...
INFO:    [14/03/2020 20:52:55] -> Cleaning up...
INFO:    [14/03/2020 20:52:55] -> Processing Raw Part 26 of 26 - (Run #10 of 18) ...
INFO:    [14/03/2020 20:52:55] -> Loading Data...
INFO:    [14/03/2020 20:52:55] -> Predicting Retention Times...
INFO:    [14/03/2020 20:52:55] -> Extracting Ion Currents...
INFO:    [14/03/2020 20:52:55] -> Loading XICs from Cache...
INFO:    [14/03/2020 20:52:55] -> Detecting Chromatogram Peaks...
INFO:    [14/03/2020 20:52:55] -> Scoring Peaks...
INFO:    [14/03/2020 20:52:55] -> Localizing PTMs...
INFO:    [14/03/2020 20:52:55] -> Monitoring Memory Consumption...
INFO:    [14/03/2020 20:52:55] -> Cleaning up...
INFO:    [14/03/2020 20:52:55] -> Releasing Raw Files...
INFO:    [14/03/2020 20:52:55] -> Machine Learning...
INFO:    [14/03/2020 20:53:07] -> Initializing HTRMS...
INFO:    [14/03/2020 20:53:07] -> Releasing Run Resources...
INFO:    [14/03/2020 20:53:08] -> Calculating Qvalues...
INFO:    [14/03/2020 20:53:09] -> Unique precursors: 36,717 of 90,173 | modified peptides: 32,341 of 77,600 | peptides: 31,901 of 75,061 |  protein groups: 4,723 (Qvalue <= 0.01) [20200313_CE_Lysates_18.raw]
INFO:    [14/03/2020 20:53:09] -> Collapsing Search Tree...
INFO:    [14/03/2020 20:53:09] -> Processed in 32.3s
INFO:    [14/03/2020 20:53:09] -> Initializing QC...
INFO:    [14/03/2020 20:53:10] -> Determining Calibration Parameter...
INFO:    [14/03/2020 20:53:10] -> Assigning ML Features...
INFO:    [14/03/2020 20:53:10] -> Generating Decoys...
INFO:    [14/03/2020 20:53:10] -> Extracting Ion Currents...
INFO:    [14/03/2020 20:53:10] -> Processing Raw Part 1 of 26 - (Run #11 of 18) ...
INFO:    [14/03/2020 20:53:10] -> Loading Data...
INFO:    [14/03/2020 20:53:11] -> Predicting Retention Times...
INFO:    [14/03/2020 20:53:11] -> Extracting Ion Currents...
INFO:    [14/03/2020 20:53:11] -> Loading XICs from Cache...
INFO:    [14/03/2020 20:53:11] -> Detecting Chromatogram Peaks...
INFO:    [14/03/2020 20:53:11] -> Scoring Peaks...
INFO:    [14/03/2020 20:53:11] -> Localizing PTMs...
INFO:    [14/03/2020 20:53:11] -> Monitoring Memory Consumption...
INFO:    [14/03/2020 20:53:11] -> Cleaning up...
INFO:    [14/03/2020 20:53:11] -> Processing Raw Part 2 of 26 - (Run #11 of 18) ...
INFO:    [14/03/2020 20:53:11] -> Loading Data...
INFO:    [14/03/2020 20:53:11] -> Predicting Retention Times...
INFO:    [14/03/2020 20:53:11] -> Extracting Ion Currents...
INFO:    [14/03/2020 20:53:11] -> Loading XICs from Cache...
INFO:    [14/03/2020 20:53:11] -> Detecting Chromatogram Peaks...
INFO:    [14/03/2020 20:53:11] -> Scoring Peaks...
INFO:    [14/03/2020 20:53:12] -> Localizing PTMs...
INFO:    [14/03/2020 20:53:12] -> Monitoring Memory Consumption...
INFO:    [14/03/2020 20:53:12] -> Cleaning up...
INFO:    [14/03/2020 20:53:12] -> Processing Raw Part 3 of 26 - (Run #11 of 18) ...
INFO:    [14/03/2020 20:53:12] -> Loading Data...
INFO:    [14/03/2020 20:53:12] -> Predicting Retention Times...
INFO:    [14/03/2020 20:53:12] -> Extracting Ion Currents...
INFO:    [14/03/2020 20:53:12] -> Loading XICs from Cache...
INFO:    [14/03/2020 20:53:12] -> Detecting Chromatogram Peaks...
INFO:    [14/03/2020 20:53:12] -> Scoring Peaks...
INFO:    [14/03/2020 20:53:13] -> Localizing PTMs...
INFO:    [14/03/2020 20:53:13] -> Monitoring Memory Consumption...
INFO:    [14/03/2020 20:53:13] -> Cleaning up...
INFO:    [14/03/2020 20:53:13] -> Processing Raw Part 4 of 26 - (Run #11 of 18) ...
INFO:    [14/03/2020 20:53:13] -> Loading Data...
INFO:    [14/03/2020 20:53:13] -> Predicting Retention Times...
INFO:    [14/03/2020 20:53:13] -> Extracting Ion Currents...
INFO:    [14/03/2020 20:53:13] -> Loading XICs from Cache...
INFO:    [14/03/2020 20:53:13] -> Detecting Chromatogram Peaks...
INFO:    [14/03/2020 20:53:13] -> Scoring Peaks...
INFO:    [14/03/2020 20:53:14] -> Localizing PTMs...
INFO:    [14/03/2020 20:53:14] -> Monitoring Memory Consumption...
INFO:    [14/03/2020 20:53:14] -> Cleaning up...
INFO:    [14/03/2020 20:53:14] -> Processing Raw Part 5 of 26 - (Run #11 of 18) ...
INFO:    [14/03/2020 20:53:14] -> Loading Data...
INFO:    [14/03/2020 20:53:14] -> Predicting Retention Times...
INFO:    [14/03/2020 20:53:14] -> Extracting Ion Currents...
INFO:    [14/03/2020 20:53:14] -> Loading XICs from Cache...
INFO:    [14/03/2020 20:53:14] -> Detecting Chromatogram Peaks...
INFO:    [14/03/2020 20:53:14] -> Scoring Peaks...
INFO:    [14/03/2020 20:53:15] -> Localizing PTMs...
INFO:    [14/03/2020 20:53:15] -> Monitoring Memory Consumption...
INFO:    [14/03/2020 20:53:15] -> Cleaning up...
INFO:    [14/03/2020 20:53:15] -> Processing Raw Part 6 of 26 - (Run #11 of 18) ...
INFO:    [14/03/2020 20:53:15] -> Loading Data...
INFO:    [14/03/2020 20:53:15] -> Predicting Retention Times...
INFO:    [14/03/2020 20:53:15] -> Extracting Ion Currents...
INFO:    [14/03/2020 20:53:15] -> Loading XICs from Cache...
INFO:    [14/03/2020 20:53:15] -> Detecting Chromatogram Peaks...
INFO:    [14/03/2020 20:53:15] -> Scoring Peaks...
INFO:    [14/03/2020 20:53:15] -> Localizing PTMs...
INFO:    [14/03/2020 20:53:15] -> Monitoring Memory Consumption...
INFO:    [14/03/2020 20:53:15] -> Cleaning up...
INFO:    [14/03/2020 20:53:15] -> Processing Raw Part 7 of 26 - (Run #11 of 18) ...
INFO:    [14/03/2020 20:53:15] -> Loading Data...
INFO:    [14/03/2020 20:53:15] -> Predicting Retention Times...
INFO:    [14/03/2020 20:53:15] -> Extracting Ion Currents...
INFO:    [14/03/2020 20:53:16] -> Loading XICs from Cache...
INFO:    [14/03/2020 20:53:16] -> Detecting Chromatogram Peaks...
INFO:    [14/03/2020 20:53:16] -> Scoring Peaks...
INFO:    [14/03/2020 20:53:16] -> Localizing PTMs...
INFO:    [14/03/2020 20:53:17] -> Monitoring Memory Consumption...
INFO:    [14/03/2020 20:53:17] -> Cleaning up...
INFO:    [14/03/2020 20:53:17] -> Processing Raw Part 8 of 26 - (Run #11 of 18) ...
INFO:    [14/03/2020 20:53:17] -> Loading Data...
INFO:    [14/03/2020 20:53:17] -> Predicting Retention Times...
INFO:    [14/03/2020 20:53:17] -> Extracting Ion Currents...
INFO:    [14/03/2020 20:53:17] -> Loading XICs from Cache...
INFO:    [14/03/2020 20:53:17] -> Detecting Chromatogram Peaks...
INFO:    [14/03/2020 20:53:17] -> Scoring Peaks...
INFO:    [14/03/2020 20:53:17] -> Localizing PTMs...
INFO:    [14/03/2020 20:53:18] -> Monitoring Memory Consumption...
INFO:    [14/03/2020 20:53:18] -> Cleaning up...
INFO:    [14/03/2020 20:53:18] -> Processing Raw Part 9 of 26 - (Run #11 of 18) ...
INFO:    [14/03/2020 20:53:18] -> Loading Data...
INFO:    [14/03/2020 20:53:18] -> Predicting Retention Times...
INFO:    [14/03/2020 20:53:18] -> Extracting Ion Currents...
INFO:    [14/03/2020 20:53:18] -> Loading XICs from Cache...
INFO:    [14/03/2020 20:53:18] -> Detecting Chromatogram Peaks...
INFO:    [14/03/2020 20:53:18] -> Scoring Peaks...
INFO:    [14/03/2020 20:53:19] -> Localizing PTMs...
INFO:    [14/03/2020 20:53:19] -> Monitoring Memory Consumption...
INFO:    [14/03/2020 20:53:19] -> Cleaning up...
INFO:    [14/03/2020 20:53:19] -> Processing Raw Part 10 of 26 - (Run #11 of 18) ...
INFO:    [14/03/2020 20:53:19] -> Loading Data...
INFO:    [14/03/2020 20:53:19] -> Predicting Retention Times...
INFO:    [14/03/2020 20:53:19] -> Extracting Ion Currents...
INFO:    [14/03/2020 20:53:19] -> Loading XICs from Cache...
INFO:    [14/03/2020 20:53:19] -> Detecting Chromatogram Peaks...
INFO:    [14/03/2020 20:53:19] -> Scoring Peaks...
INFO:    [14/03/2020 20:53:19] -> Localizing PTMs...
INFO:    [14/03/2020 20:53:19] -> Monitoring Memory Consumption...
INFO:    [14/03/2020 20:53:19] -> Cleaning up...
INFO:    [14/03/2020 20:53:19] -> Processing Raw Part 11 of 26 - (Run #11 of 18) ...
INFO:    [14/03/2020 20:53:19] -> Loading Data...
INFO:    [14/03/2020 20:53:19] -> Predicting Retention Times...
INFO:    [14/03/2020 20:53:19] -> Extracting Ion Currents...
INFO:    [14/03/2020 20:53:20] -> Loading XICs from Cache...
INFO:    [14/03/2020 20:53:20] -> Detecting Chromatogram Peaks...
INFO:    [14/03/2020 20:53:20] -> Scoring Peaks...
INFO:    [14/03/2020 20:53:20] -> Localizing PTMs...
INFO:    [14/03/2020 20:53:20] -> Monitoring Memory Consumption...
INFO:    [14/03/2020 20:53:20] -> Cleaning up...
INFO:    [14/03/2020 20:53:21] -> Processing Raw Part 12 of 26 - (Run #11 of 18) ...
INFO:    [14/03/2020 20:53:21] -> Loading Data...
INFO:    [14/03/2020 20:53:21] -> Predicting Retention Times...
INFO:    [14/03/2020 20:53:21] -> Extracting Ion Currents...
INFO:    [14/03/2020 20:53:21] -> Loading XICs from Cache...
INFO:    [14/03/2020 20:53:21] -> Detecting Chromatogram Peaks...
INFO:    [14/03/2020 20:53:21] -> Scoring Peaks...
INFO:    [14/03/2020 20:53:21] -> Localizing PTMs...
INFO:    [14/03/2020 20:53:21] -> Monitoring Memory Consumption...
INFO:    [14/03/2020 20:53:21] -> Cleaning up...
INFO:    [14/03/2020 20:53:21] -> Processing Raw Part 13 of 26 - (Run #11 of 18) ...
INFO:    [14/03/2020 20:53:21] -> Loading Data...
INFO:    [14/03/2020 20:53:21] -> Predicting Retention Times...
INFO:    [14/03/2020 20:53:21] -> Extracting Ion Currents...
INFO:    [14/03/2020 20:53:22] -> Loading XICs from Cache...
INFO:    [14/03/2020 20:53:22] -> Detecting Chromatogram Peaks...
INFO:    [14/03/2020 20:53:22] -> Scoring Peaks...
INFO:    [14/03/2020 20:53:22] -> Localizing PTMs...
INFO:    [14/03/2020 20:53:22] -> Monitoring Memory Consumption...
INFO:    [14/03/2020 20:53:22] -> Cleaning up...
INFO:    [14/03/2020 20:53:22] -> Processing Raw Part 14 of 26 - (Run #11 of 18) ...
INFO:    [14/03/2020 20:53:22] -> Loading Data...
INFO:    [14/03/2020 20:53:22] -> Predicting Retention Times...
INFO:    [14/03/2020 20:53:22] -> Extracting Ion Currents...
INFO:    [14/03/2020 20:53:22] -> Loading XICs from Cache...
INFO:    [14/03/2020 20:53:22] -> Detecting Chromatogram Peaks...
INFO:    [14/03/2020 20:53:22] -> Scoring Peaks...
INFO:    [14/03/2020 20:53:23] -> Localizing PTMs...
INFO:    [14/03/2020 20:53:23] -> Monitoring Memory Consumption...
INFO:    [14/03/2020 20:53:23] -> Cleaning up...
INFO:    [14/03/2020 20:53:23] -> Processing Raw Part 15 of 26 - (Run #11 of 18) ...
INFO:    [14/03/2020 20:53:23] -> Loading Data...
INFO:    [14/03/2020 20:53:23] -> Predicting Retention Times...
INFO:    [14/03/2020 20:53:23] -> Extracting Ion Currents...
INFO:    [14/03/2020 20:53:23] -> Loading XICs from Cache...
INFO:    [14/03/2020 20:53:23] -> Detecting Chromatogram Peaks...
INFO:    [14/03/2020 20:53:23] -> Scoring Peaks...
INFO:    [14/03/2020 20:53:23] -> Localizing PTMs...
INFO:    [14/03/2020 20:53:23] -> Monitoring Memory Consumption...
INFO:    [14/03/2020 20:53:23] -> Cleaning up...
INFO:    [14/03/2020 20:53:23] -> Processing Raw Part 16 of 26 - (Run #11 of 18) ...
INFO:    [14/03/2020 20:53:23] -> Loading Data...
INFO:    [14/03/2020 20:53:23] -> Predicting Retention Times...
INFO:    [14/03/2020 20:53:23] -> Extracting Ion Currents...
INFO:    [14/03/2020 20:53:23] -> Loading XICs from Cache...
INFO:    [14/03/2020 20:53:23] -> Detecting Chromatogram Peaks...
INFO:    [14/03/2020 20:53:23] -> Scoring Peaks...
INFO:    [14/03/2020 20:53:24] -> Localizing PTMs...
INFO:    [14/03/2020 20:53:24] -> Monitoring Memory Consumption...
INFO:    [14/03/2020 20:53:24] -> Cleaning up...
INFO:    [14/03/2020 20:53:24] -> Processing Raw Part 17 of 26 - (Run #11 of 18) ...
INFO:    [14/03/2020 20:53:24] -> Loading Data...
INFO:    [14/03/2020 20:53:24] -> Predicting Retention Times...
INFO:    [14/03/2020 20:53:24] -> Extracting Ion Currents...
INFO:    [14/03/2020 20:53:24] -> Loading XICs from Cache...
INFO:    [14/03/2020 20:53:24] -> Detecting Chromatogram Peaks...
INFO:    [14/03/2020 20:53:24] -> Scoring Peaks...
INFO:    [14/03/2020 20:53:24] -> Localizing PTMs...
INFO:    [14/03/2020 20:53:24] -> Monitoring Memory Consumption...
INFO:    [14/03/2020 20:53:24] -> Cleaning up...
INFO:    [14/03/2020 20:53:25] -> Processing Raw Part 18 of 26 - (Run #11 of 18) ...
INFO:    [14/03/2020 20:53:25] -> Loading Data...
INFO:    [14/03/2020 20:53:25] -> Predicting Retention Times...
INFO:    [14/03/2020 20:53:25] -> Extracting Ion Currents...
INFO:    [14/03/2020 20:53:25] -> Loading XICs from Cache...
INFO:    [14/03/2020 20:53:25] -> Detecting Chromatogram Peaks...
INFO:    [14/03/2020 20:53:25] -> Scoring Peaks...
INFO:    [14/03/2020 20:53:25] -> Localizing PTMs...
INFO:    [14/03/2020 20:53:25] -> Monitoring Memory Consumption...
INFO:    [14/03/2020 20:53:25] -> Cleaning up...
INFO:    [14/03/2020 20:53:25] -> Processing Raw Part 19 of 26 - (Run #11 of 18) ...
INFO:    [14/03/2020 20:53:25] -> Loading Data...
INFO:    [14/03/2020 20:53:25] -> Predicting Retention Times...
INFO:    [14/03/2020 20:53:25] -> Extracting Ion Currents...
INFO:    [14/03/2020 20:53:26] -> Loading XICs from Cache...
INFO:    [14/03/2020 20:53:26] -> Detecting Chromatogram Peaks...
INFO:    [14/03/2020 20:53:26] -> Scoring Peaks...
INFO:    [14/03/2020 20:53:26] -> Localizing PTMs...
INFO:    [14/03/2020 20:53:26] -> Monitoring Memory Consumption...
INFO:    [14/03/2020 20:53:26] -> Cleaning up...
INFO:    [14/03/2020 20:53:26] -> Processing Raw Part 20 of 26 - (Run #11 of 18) ...
INFO:    [14/03/2020 20:53:26] -> Loading Data...
INFO:    [14/03/2020 20:53:26] -> Predicting Retention Times...
INFO:    [14/03/2020 20:53:26] -> Extracting Ion Currents...
INFO:    [14/03/2020 20:53:26] -> Loading XICs from Cache...
INFO:    [14/03/2020 20:53:26] -> Detecting Chromatogram Peaks...
INFO:    [14/03/2020 20:53:26] -> Scoring Peaks...
INFO:    [14/03/2020 20:53:26] -> Localizing PTMs...
INFO:    [14/03/2020 20:53:26] -> Monitoring Memory Consumption...
INFO:    [14/03/2020 20:53:26] -> Cleaning up...
INFO:    [14/03/2020 20:53:26] -> Processing Raw Part 21 of 26 - (Run #11 of 18) ...
INFO:    [14/03/2020 20:53:26] -> Loading Data...
INFO:    [14/03/2020 20:53:26] -> Predicting Retention Times...
INFO:    [14/03/2020 20:53:26] -> Extracting Ion Currents...
INFO:    [14/03/2020 20:53:26] -> Loading XICs from Cache...
INFO:    [14/03/2020 20:53:26] -> Detecting Chromatogram Peaks...
INFO:    [14/03/2020 20:53:26] -> Scoring Peaks...
INFO:    [14/03/2020 20:53:27] -> Localizing PTMs...
INFO:    [14/03/2020 20:53:27] -> Monitoring Memory Consumption...
INFO:    [14/03/2020 20:53:27] -> Cleaning up...
INFO:    [14/03/2020 20:53:27] -> Processing Raw Part 22 of 26 - (Run #11 of 18) ...
INFO:    [14/03/2020 20:53:27] -> Loading Data...
INFO:    [14/03/2020 20:53:27] -> Predicting Retention Times...
INFO:    [14/03/2020 20:53:27] -> Extracting Ion Currents...
INFO:    [14/03/2020 20:53:27] -> Loading XICs from Cache...
INFO:    [14/03/2020 20:53:27] -> Detecting Chromatogram Peaks...
INFO:    [14/03/2020 20:53:27] -> Scoring Peaks...
INFO:    [14/03/2020 20:53:27] -> Localizing PTMs...
INFO:    [14/03/2020 20:53:27] -> Monitoring Memory Consumption...
INFO:    [14/03/2020 20:53:27] -> Cleaning up...
INFO:    [14/03/2020 20:53:27] -> Processing Raw Part 23 of 26 - (Run #11 of 18) ...
INFO:    [14/03/2020 20:53:27] -> Loading Data...
INFO:    [14/03/2020 20:53:27] -> Predicting Retention Times...
INFO:    [14/03/2020 20:53:27] -> Extracting Ion Currents...
INFO:    [14/03/2020 20:53:27] -> Loading XICs from Cache...
INFO:    [14/03/2020 20:53:27] -> Detecting Chromatogram Peaks...
INFO:    [14/03/2020 20:53:27] -> Scoring Peaks...
INFO:    [14/03/2020 20:53:27] -> Localizing PTMs...
INFO:    [14/03/2020 20:53:27] -> Monitoring Memory Consumption...
INFO:    [14/03/2020 20:53:27] -> Cleaning up...
INFO:    [14/03/2020 20:53:28] -> Processing Raw Part 24 of 26 - (Run #11 of 18) ...
INFO:    [14/03/2020 20:53:28] -> Loading Data...
INFO:    [14/03/2020 20:53:28] -> Predicting Retention Times...
INFO:    [14/03/2020 20:53:28] -> Extracting Ion Currents...
INFO:    [14/03/2020 20:53:28] -> Loading XICs from Cache...
INFO:    [14/03/2020 20:53:28] -> Detecting Chromatogram Peaks...
INFO:    [14/03/2020 20:53:28] -> Scoring Peaks...
INFO:    [14/03/2020 20:53:28] -> Localizing PTMs...
INFO:    [14/03/2020 20:53:28] -> Monitoring Memory Consumption...
INFO:    [14/03/2020 20:53:28] -> Cleaning up...
INFO:    [14/03/2020 20:53:28] -> Processing Raw Part 25 of 26 - (Run #11 of 18) ...
INFO:    [14/03/2020 20:53:28] -> Loading Data...
INFO:    [14/03/2020 20:53:28] -> Predicting Retention Times...
INFO:    [14/03/2020 20:53:28] -> Extracting Ion Currents...
INFO:    [14/03/2020 20:53:28] -> Loading XICs from Cache...
INFO:    [14/03/2020 20:53:28] -> Detecting Chromatogram Peaks...
INFO:    [14/03/2020 20:53:28] -> Scoring Peaks...
INFO:    [14/03/2020 20:53:28] -> Localizing PTMs...
INFO:    [14/03/2020 20:53:28] -> Monitoring Memory Consumption...
INFO:    [14/03/2020 20:53:28] -> Cleaning up...
INFO:    [14/03/2020 20:53:28] -> Processing Raw Part 26 of 26 - (Run #11 of 18) ...
INFO:    [14/03/2020 20:53:28] -> Loading Data...
INFO:    [14/03/2020 20:53:28] -> Predicting Retention Times...
INFO:    [14/03/2020 20:53:28] -> Extracting Ion Currents...
INFO:    [14/03/2020 20:53:28] -> Loading XICs from Cache...
INFO:    [14/03/2020 20:53:28] -> Detecting Chromatogram Peaks...
INFO:    [14/03/2020 20:53:28] -> Scoring Peaks...
INFO:    [14/03/2020 20:53:28] -> Localizing PTMs...
INFO:    [14/03/2020 20:53:28] -> Monitoring Memory Consumption...
INFO:    [14/03/2020 20:53:28] -> Cleaning up...
INFO:    [14/03/2020 20:53:29] -> Releasing Raw Files...
INFO:    [14/03/2020 20:53:29] -> Machine Learning...
INFO:    [14/03/2020 20:53:41] -> Initializing HTRMS...
INFO:    [14/03/2020 20:53:41] -> Releasing Run Resources...
INFO:    [14/03/2020 20:53:42] -> Calculating Qvalues...
INFO:    [14/03/2020 20:53:42] -> Unique precursors: 35,281 of 90,173 | modified peptides: 31,530 of 77,600 | peptides: 31,181 of 75,061 |  protein groups: 4,442 (Qvalue <= 0.01) [20200313_CE_Lysates_2.raw]
INFO:    [14/03/2020 20:53:42] -> Collapsing Search Tree...
INFO:    [14/03/2020 20:53:42] -> Processed in 32.83s
INFO:    [14/03/2020 20:53:43] -> Initializing QC...
INFO:    [14/03/2020 20:53:44] -> Determining Calibration Parameter...
INFO:    [14/03/2020 20:53:44] -> Assigning ML Features...
INFO:    [14/03/2020 20:53:44] -> Generating Decoys...
INFO:    [14/03/2020 20:53:44] -> Extracting Ion Currents...
INFO:    [14/03/2020 20:53:44] -> Processing Raw Part 1 of 26 - (Run #12 of 18) ...
INFO:    [14/03/2020 20:53:44] -> Loading Data...
INFO:    [14/03/2020 20:53:44] -> Predicting Retention Times...
INFO:    [14/03/2020 20:53:44] -> Extracting Ion Currents...
INFO:    [14/03/2020 20:53:45] -> Loading XICs from Cache...
INFO:    [14/03/2020 20:53:45] -> Detecting Chromatogram Peaks...
INFO:    [14/03/2020 20:53:45] -> Scoring Peaks...
INFO:    [14/03/2020 20:53:45] -> Localizing PTMs...
INFO:    [14/03/2020 20:53:45] -> Monitoring Memory Consumption...
INFO:    [14/03/2020 20:53:45] -> Cleaning up...
INFO:    [14/03/2020 20:53:45] -> Processing Raw Part 2 of 26 - (Run #12 of 18) ...
INFO:    [14/03/2020 20:53:45] -> Loading Data...
INFO:    [14/03/2020 20:53:45] -> Predicting Retention Times...
INFO:    [14/03/2020 20:53:45] -> Extracting Ion Currents...
INFO:    [14/03/2020 20:53:45] -> Loading XICs from Cache...
INFO:    [14/03/2020 20:53:45] -> Detecting Chromatogram Peaks...
INFO:    [14/03/2020 20:53:45] -> Scoring Peaks...
INFO:    [14/03/2020 20:53:46] -> Localizing PTMs...
INFO:    [14/03/2020 20:53:46] -> Monitoring Memory Consumption...
INFO:    [14/03/2020 20:53:46] -> Cleaning up...
INFO:    [14/03/2020 20:53:46] -> Processing Raw Part 3 of 26 - (Run #12 of 18) ...
INFO:    [14/03/2020 20:53:46] -> Loading Data...
INFO:    [14/03/2020 20:53:46] -> Predicting Retention Times...
INFO:    [14/03/2020 20:53:46] -> Extracting Ion Currents...
INFO:    [14/03/2020 20:53:46] -> Loading XICs from Cache...
INFO:    [14/03/2020 20:53:46] -> Detecting Chromatogram Peaks...
INFO:    [14/03/2020 20:53:46] -> Scoring Peaks...
INFO:    [14/03/2020 20:53:47] -> Localizing PTMs...
INFO:    [14/03/2020 20:53:47] -> Monitoring Memory Consumption...
INFO:    [14/03/2020 20:53:47] -> Cleaning up...
INFO:    [14/03/2020 20:53:47] -> Processing Raw Part 4 of 26 - (Run #12 of 18) ...
INFO:    [14/03/2020 20:53:47] -> Loading Data...
INFO:    [14/03/2020 20:53:47] -> Predicting Retention Times...
INFO:    [14/03/2020 20:53:47] -> Extracting Ion Currents...
INFO:    [14/03/2020 20:53:47] -> Loading XICs from Cache...
INFO:    [14/03/2020 20:53:47] -> Detecting Chromatogram Peaks...
INFO:    [14/03/2020 20:53:47] -> Scoring Peaks...
INFO:    [14/03/2020 20:53:47] -> Localizing PTMs...
INFO:    [14/03/2020 20:53:47] -> Monitoring Memory Consumption...
INFO:    [14/03/2020 20:53:47] -> Cleaning up...
INFO:    [14/03/2020 20:53:47] -> Processing Raw Part 5 of 26 - (Run #12 of 18) ...
INFO:    [14/03/2020 20:53:47] -> Loading Data...
INFO:    [14/03/2020 20:53:47] -> Predicting Retention Times...
INFO:    [14/03/2020 20:53:47] -> Extracting Ion Currents...
INFO:    [14/03/2020 20:53:48] -> Loading XICs from Cache...
INFO:    [14/03/2020 20:53:48] -> Detecting Chromatogram Peaks...
INFO:    [14/03/2020 20:53:48] -> Scoring Peaks...
INFO:    [14/03/2020 20:53:48] -> Localizing PTMs...
INFO:    [14/03/2020 20:53:48] -> Monitoring Memory Consumption...
INFO:    [14/03/2020 20:53:48] -> Cleaning up...
INFO:    [14/03/2020 20:53:48] -> Processing Raw Part 6 of 26 - (Run #12 of 18) ...
INFO:    [14/03/2020 20:53:48] -> Loading Data...
INFO:    [14/03/2020 20:53:48] -> Predicting Retention Times...
INFO:    [14/03/2020 20:53:48] -> Extracting Ion Currents...
INFO:    [14/03/2020 20:53:48] -> Loading XICs from Cache...
INFO:    [14/03/2020 20:53:48] -> Detecting Chromatogram Peaks...
INFO:    [14/03/2020 20:53:48] -> Scoring Peaks...
INFO:    [14/03/2020 20:53:49] -> Localizing PTMs...
INFO:    [14/03/2020 20:53:49] -> Monitoring Memory Consumption...
INFO:    [14/03/2020 20:53:49] -> Cleaning up...
INFO:    [14/03/2020 20:53:49] -> Processing Raw Part 7 of 26 - (Run #12 of 18) ...
INFO:    [14/03/2020 20:53:49] -> Loading Data...
INFO:    [14/03/2020 20:53:49] -> Predicting Retention Times...
INFO:    [14/03/2020 20:53:49] -> Extracting Ion Currents...
INFO:    [14/03/2020 20:53:49] -> Loading XICs from Cache...
INFO:    [14/03/2020 20:53:49] -> Detecting Chromatogram Peaks...
INFO:    [14/03/2020 20:53:49] -> Scoring Peaks...
INFO:    [14/03/2020 20:53:50] -> Localizing PTMs...
INFO:    [14/03/2020 20:53:50] -> Monitoring Memory Consumption...
INFO:    [14/03/2020 20:53:50] -> Cleaning up...
INFO:    [14/03/2020 20:53:50] -> Processing Raw Part 8 of 26 - (Run #12 of 18) ...
INFO:    [14/03/2020 20:53:50] -> Loading Data...
INFO:    [14/03/2020 20:53:50] -> Predicting Retention Times...
INFO:    [14/03/2020 20:53:50] -> Extracting Ion Currents...
INFO:    [14/03/2020 20:53:50] -> Loading XICs from Cache...
INFO:    [14/03/2020 20:53:50] -> Detecting Chromatogram Peaks...
INFO:    [14/03/2020 20:53:50] -> Scoring Peaks...
INFO:    [14/03/2020 20:53:50] -> Localizing PTMs...
INFO:    [14/03/2020 20:53:50] -> Monitoring Memory Consumption...
INFO:    [14/03/2020 20:53:50] -> Cleaning up...
INFO:    [14/03/2020 20:53:51] -> Processing Raw Part 9 of 26 - (Run #12 of 18) ...
INFO:    [14/03/2020 20:53:51] -> Loading Data...
INFO:    [14/03/2020 20:53:51] -> Predicting Retention Times...
INFO:    [14/03/2020 20:53:51] -> Extracting Ion Currents...
INFO:    [14/03/2020 20:53:51] -> Loading XICs from Cache...
INFO:    [14/03/2020 20:53:51] -> Detecting Chromatogram Peaks...
INFO:    [14/03/2020 20:53:51] -> Scoring Peaks...
INFO:    [14/03/2020 20:53:51] -> Localizing PTMs...
INFO:    [14/03/2020 20:53:51] -> Monitoring Memory Consumption...
INFO:    [14/03/2020 20:53:51] -> Cleaning up...
INFO:    [14/03/2020 20:53:51] -> Processing Raw Part 10 of 26 - (Run #12 of 18) ...
INFO:    [14/03/2020 20:53:51] -> Loading Data...
INFO:    [14/03/2020 20:53:51] -> Predicting Retention Times...
INFO:    [14/03/2020 20:53:51] -> Extracting Ion Currents...
INFO:    [14/03/2020 20:53:52] -> Loading XICs from Cache...
INFO:    [14/03/2020 20:53:52] -> Detecting Chromatogram Peaks...
INFO:    [14/03/2020 20:53:52] -> Scoring Peaks...
INFO:    [14/03/2020 20:53:52] -> Localizing PTMs...
INFO:    [14/03/2020 20:53:52] -> Monitoring Memory Consumption...
INFO:    [14/03/2020 20:53:52] -> Cleaning up...
INFO:    [14/03/2020 20:53:52] -> Processing Raw Part 11 of 26 - (Run #12 of 18) ...
INFO:    [14/03/2020 20:53:52] -> Loading Data...
INFO:    [14/03/2020 20:53:52] -> Predicting Retention Times...
INFO:    [14/03/2020 20:53:52] -> Extracting Ion Currents...
INFO:    [14/03/2020 20:53:53] -> Loading XICs from Cache...
INFO:    [14/03/2020 20:53:53] -> Detecting Chromatogram Peaks...
INFO:    [14/03/2020 20:53:53] -> Scoring Peaks...
INFO:    [14/03/2020 20:53:53] -> Localizing PTMs...
INFO:    [14/03/2020 20:53:53] -> Monitoring Memory Consumption...
INFO:    [14/03/2020 20:53:53] -> Cleaning up...
INFO:    [14/03/2020 20:53:53] -> Processing Raw Part 12 of 26 - (Run #12 of 18) ...
INFO:    [14/03/2020 20:53:53] -> Loading Data...
INFO:    [14/03/2020 20:53:53] -> Predicting Retention Times...
INFO:    [14/03/2020 20:53:53] -> Extracting Ion Currents...
INFO:    [14/03/2020 20:53:53] -> Loading XICs from Cache...
INFO:    [14/03/2020 20:53:53] -> Detecting Chromatogram Peaks...
INFO:    [14/03/2020 20:53:53] -> Scoring Peaks...
INFO:    [14/03/2020 20:53:54] -> Localizing PTMs...
INFO:    [14/03/2020 20:53:54] -> Monitoring Memory Consumption...
INFO:    [14/03/2020 20:53:54] -> Cleaning up...
INFO:    [14/03/2020 20:53:54] -> Processing Raw Part 13 of 26 - (Run #12 of 18) ...
INFO:    [14/03/2020 20:53:54] -> Loading Data...
INFO:    [14/03/2020 20:53:54] -> Predicting Retention Times...
INFO:    [14/03/2020 20:53:54] -> Extracting Ion Currents...
INFO:    [14/03/2020 20:53:54] -> Loading XICs from Cache...
INFO:    [14/03/2020 20:53:54] -> Detecting Chromatogram Peaks...
INFO:    [14/03/2020 20:53:54] -> Scoring Peaks...
INFO:    [14/03/2020 20:53:55] -> Localizing PTMs...
INFO:    [14/03/2020 20:53:55] -> Monitoring Memory Consumption...
INFO:    [14/03/2020 20:53:55] -> Cleaning up...
INFO:    [14/03/2020 20:53:55] -> Processing Raw Part 14 of 26 - (Run #12 of 18) ...
INFO:    [14/03/2020 20:53:55] -> Loading Data...
INFO:    [14/03/2020 20:53:55] -> Predicting Retention Times...
INFO:    [14/03/2020 20:53:55] -> Extracting Ion Currents...
INFO:    [14/03/2020 20:53:55] -> Loading XICs from Cache...
INFO:    [14/03/2020 20:53:55] -> Detecting Chromatogram Peaks...
INFO:    [14/03/2020 20:53:55] -> Scoring Peaks...
INFO:    [14/03/2020 20:53:56] -> Localizing PTMs...
INFO:    [14/03/2020 20:53:56] -> Monitoring Memory Consumption...
INFO:    [14/03/2020 20:53:56] -> Cleaning up...
INFO:    [14/03/2020 20:53:56] -> Processing Raw Part 15 of 26 - (Run #12 of 18) ...
INFO:    [14/03/2020 20:53:56] -> Loading Data...
INFO:    [14/03/2020 20:53:56] -> Predicting Retention Times...
INFO:    [14/03/2020 20:53:56] -> Extracting Ion Currents...
INFO:    [14/03/2020 20:53:56] -> Loading XICs from Cache...
INFO:    [14/03/2020 20:53:56] -> Detecting Chromatogram Peaks...
INFO:    [14/03/2020 20:53:56] -> Scoring Peaks...
INFO:    [14/03/2020 20:53:57] -> Localizing PTMs...
INFO:    [14/03/2020 20:53:57] -> Monitoring Memory Consumption...
INFO:    [14/03/2020 20:53:57] -> Cleaning up...
INFO:    [14/03/2020 20:53:57] -> Processing Raw Part 16 of 26 - (Run #12 of 18) ...
INFO:    [14/03/2020 20:53:57] -> Loading Data...
INFO:    [14/03/2020 20:53:57] -> Predicting Retention Times...
INFO:    [14/03/2020 20:53:57] -> Extracting Ion Currents...
INFO:    [14/03/2020 20:53:57] -> Loading XICs from Cache...
INFO:    [14/03/2020 20:53:57] -> Detecting Chromatogram Peaks...
INFO:    [14/03/2020 20:53:57] -> Scoring Peaks...
INFO:    [14/03/2020 20:53:57] -> Localizing PTMs...
INFO:    [14/03/2020 20:53:57] -> Monitoring Memory Consumption...
INFO:    [14/03/2020 20:53:57] -> Cleaning up...
INFO:    [14/03/2020 20:53:57] -> Processing Raw Part 17 of 26 - (Run #12 of 18) ...
INFO:    [14/03/2020 20:53:57] -> Loading Data...
INFO:    [14/03/2020 20:53:57] -> Predicting Retention Times...
INFO:    [14/03/2020 20:53:57] -> Extracting Ion Currents...
INFO:    [14/03/2020 20:53:57] -> Loading XICs from Cache...
INFO:    [14/03/2020 20:53:57] -> Detecting Chromatogram Peaks...
INFO:    [14/03/2020 20:53:57] -> Scoring Peaks...
INFO:    [14/03/2020 20:53:58] -> Localizing PTMs...
INFO:    [14/03/2020 20:53:58] -> Monitoring Memory Consumption...
INFO:    [14/03/2020 20:53:58] -> Cleaning up...
INFO:    [14/03/2020 20:53:58] -> Processing Raw Part 18 of 26 - (Run #12 of 18) ...
INFO:    [14/03/2020 20:53:58] -> Loading Data...
INFO:    [14/03/2020 20:53:58] -> Predicting Retention Times...
INFO:    [14/03/2020 20:53:58] -> Extracting Ion Currents...
INFO:    [14/03/2020 20:53:58] -> Loading XICs from Cache...
INFO:    [14/03/2020 20:53:58] -> Detecting Chromatogram Peaks...
INFO:    [14/03/2020 20:53:58] -> Scoring Peaks...
INFO:    [14/03/2020 20:53:58] -> Localizing PTMs...
INFO:    [14/03/2020 20:53:58] -> Monitoring Memory Consumption...
INFO:    [14/03/2020 20:53:58] -> Cleaning up...
INFO:    [14/03/2020 20:53:58] -> Processing Raw Part 19 of 26 - (Run #12 of 18) ...
INFO:    [14/03/2020 20:53:58] -> Loading Data...
INFO:    [14/03/2020 20:53:58] -> Predicting Retention Times...
INFO:    [14/03/2020 20:53:58] -> Extracting Ion Currents...
INFO:    [14/03/2020 20:53:58] -> Loading XICs from Cache...
INFO:    [14/03/2020 20:53:58] -> Detecting Chromatogram Peaks...
INFO:    [14/03/2020 20:53:58] -> Scoring Peaks...
INFO:    [14/03/2020 20:53:59] -> Localizing PTMs...
INFO:    [14/03/2020 20:53:59] -> Monitoring Memory Consumption...
INFO:    [14/03/2020 20:53:59] -> Cleaning up...
INFO:    [14/03/2020 20:53:59] -> Processing Raw Part 20 of 26 - (Run #12 of 18) ...
INFO:    [14/03/2020 20:53:59] -> Loading Data...
INFO:    [14/03/2020 20:53:59] -> Predicting Retention Times...
INFO:    [14/03/2020 20:53:59] -> Extracting Ion Currents...
INFO:    [14/03/2020 20:53:59] -> Loading XICs from Cache...
INFO:    [14/03/2020 20:53:59] -> Detecting Chromatogram Peaks...
INFO:    [14/03/2020 20:53:59] -> Scoring Peaks...
INFO:    [14/03/2020 20:53:59] -> Localizing PTMs...
INFO:    [14/03/2020 20:53:59] -> Monitoring Memory Consumption...
INFO:    [14/03/2020 20:53:59] -> Cleaning up...
INFO:    [14/03/2020 20:53:59] -> Processing Raw Part 21 of 26 - (Run #12 of 18) ...
INFO:    [14/03/2020 20:53:59] -> Loading Data...
INFO:    [14/03/2020 20:53:59] -> Predicting Retention Times...
INFO:    [14/03/2020 20:53:59] -> Extracting Ion Currents...
INFO:    [14/03/2020 20:53:59] -> Loading XICs from Cache...
INFO:    [14/03/2020 20:53:59] -> Detecting Chromatogram Peaks...
INFO:    [14/03/2020 20:53:59] -> Scoring Peaks...
INFO:    [14/03/2020 20:54:00] -> Localizing PTMs...
INFO:    [14/03/2020 20:54:00] -> Monitoring Memory Consumption...
INFO:    [14/03/2020 20:54:00] -> Cleaning up...
INFO:    [14/03/2020 20:54:00] -> Processing Raw Part 22 of 26 - (Run #12 of 18) ...
INFO:    [14/03/2020 20:54:00] -> Loading Data...
INFO:    [14/03/2020 20:54:00] -> Predicting Retention Times...
INFO:    [14/03/2020 20:54:00] -> Extracting Ion Currents...
INFO:    [14/03/2020 20:54:00] -> Loading XICs from Cache...
INFO:    [14/03/2020 20:54:00] -> Detecting Chromatogram Peaks...
INFO:    [14/03/2020 20:54:00] -> Scoring Peaks...
INFO:    [14/03/2020 20:54:00] -> Localizing PTMs...
INFO:    [14/03/2020 20:54:00] -> Monitoring Memory Consumption...
INFO:    [14/03/2020 20:54:00] -> Cleaning up...
INFO:    [14/03/2020 20:54:00] -> Processing Raw Part 23 of 26 - (Run #12 of 18) ...
INFO:    [14/03/2020 20:54:00] -> Loading Data...
INFO:    [14/03/2020 20:54:00] -> Predicting Retention Times...
INFO:    [14/03/2020 20:54:00] -> Extracting Ion Currents...
INFO:    [14/03/2020 20:54:00] -> Loading XICs from Cache...
INFO:    [14/03/2020 20:54:00] -> Detecting Chromatogram Peaks...
INFO:    [14/03/2020 20:54:00] -> Scoring Peaks...
INFO:    [14/03/2020 20:54:00] -> Localizing PTMs...
INFO:    [14/03/2020 20:54:00] -> Monitoring Memory Consumption...
INFO:    [14/03/2020 20:54:00] -> Cleaning up...
INFO:    [14/03/2020 20:54:00] -> Processing Raw Part 24 of 26 - (Run #12 of 18) ...
INFO:    [14/03/2020 20:54:00] -> Loading Data...
INFO:    [14/03/2020 20:54:00] -> Predicting Retention Times...
INFO:    [14/03/2020 20:54:00] -> Extracting Ion Currents...
INFO:    [14/03/2020 20:54:00] -> Loading XICs from Cache...
INFO:    [14/03/2020 20:54:00] -> Detecting Chromatogram Peaks...
INFO:    [14/03/2020 20:54:00] -> Scoring Peaks...
INFO:    [14/03/2020 20:54:01] -> Localizing PTMs...
INFO:    [14/03/2020 20:54:01] -> Monitoring Memory Consumption...
INFO:    [14/03/2020 20:54:01] -> Cleaning up...
INFO:    [14/03/2020 20:54:01] -> Processing Raw Part 25 of 26 - (Run #12 of 18) ...
INFO:    [14/03/2020 20:54:01] -> Loading Data...
INFO:    [14/03/2020 20:54:01] -> Predicting Retention Times...
INFO:    [14/03/2020 20:54:01] -> Extracting Ion Currents...
INFO:    [14/03/2020 20:54:01] -> Loading XICs from Cache...
INFO:    [14/03/2020 20:54:01] -> Detecting Chromatogram Peaks...
INFO:    [14/03/2020 20:54:01] -> Scoring Peaks...
INFO:    [14/03/2020 20:54:01] -> Localizing PTMs...
INFO:    [14/03/2020 20:54:01] -> Monitoring Memory Consumption...
INFO:    [14/03/2020 20:54:01] -> Cleaning up...
INFO:    [14/03/2020 20:54:01] -> Processing Raw Part 26 of 26 - (Run #12 of 18) ...
INFO:    [14/03/2020 20:54:01] -> Loading Data...
INFO:    [14/03/2020 20:54:01] -> Predicting Retention Times...
INFO:    [14/03/2020 20:54:01] -> Extracting Ion Currents...
INFO:    [14/03/2020 20:54:01] -> Loading XICs from Cache...
INFO:    [14/03/2020 20:54:01] -> Detecting Chromatogram Peaks...
INFO:    [14/03/2020 20:54:01] -> Scoring Peaks...
INFO:    [14/03/2020 20:54:01] -> Localizing PTMs...
INFO:    [14/03/2020 20:54:01] -> Monitoring Memory Consumption...
INFO:    [14/03/2020 20:54:01] -> Cleaning up...
INFO:    [14/03/2020 20:54:02] -> Releasing Raw Files...
INFO:    [14/03/2020 20:54:02] -> Machine Learning...
INFO:    [14/03/2020 20:54:13] -> Initializing HTRMS...
INFO:    [14/03/2020 20:54:14] -> Releasing Run Resources...
INFO:    [14/03/2020 20:54:14] -> Calculating Qvalues...
INFO:    [14/03/2020 20:54:15] -> Unique precursors: 34,247 of 90,173 | modified peptides: 30,856 of 77,600 | peptides: 30,495 of 75,061 |  protein groups: 4,366 (Qvalue <= 0.01) [20200313_CE_Lysates_3.raw]
INFO:    [14/03/2020 20:54:15] -> Collapsing Search Tree...
INFO:    [14/03/2020 20:54:15] -> Processed in 31.33s
INFO:    [14/03/2020 20:54:15] -> Initializing QC...
INFO:    [14/03/2020 20:54:16] -> Determining Calibration Parameter...
INFO:    [14/03/2020 20:54:16] -> Assigning ML Features...
INFO:    [14/03/2020 20:54:16] -> Generating Decoys...
INFO:    [14/03/2020 20:54:16] -> Extracting Ion Currents...
INFO:    [14/03/2020 20:54:16] -> Processing Raw Part 1 of 26 - (Run #13 of 18) ...
INFO:    [14/03/2020 20:54:16] -> Loading Data...
INFO:    [14/03/2020 20:54:17] -> Predicting Retention Times...
INFO:    [14/03/2020 20:54:17] -> Extracting Ion Currents...
INFO:    [14/03/2020 20:54:17] -> Loading XICs from Cache...
INFO:    [14/03/2020 20:54:17] -> Detecting Chromatogram Peaks...
INFO:    [14/03/2020 20:54:17] -> Scoring Peaks...
INFO:    [14/03/2020 20:54:17] -> Localizing PTMs...
INFO:    [14/03/2020 20:54:17] -> Monitoring Memory Consumption...
INFO:    [14/03/2020 20:54:17] -> Cleaning up...
INFO:    [14/03/2020 20:54:17] -> Processing Raw Part 2 of 26 - (Run #13 of 18) ...
INFO:    [14/03/2020 20:54:17] -> Loading Data...
INFO:    [14/03/2020 20:54:17] -> Predicting Retention Times...
INFO:    [14/03/2020 20:54:17] -> Extracting Ion Currents...
INFO:    [14/03/2020 20:54:17] -> Loading XICs from Cache...
INFO:    [14/03/2020 20:54:17] -> Detecting Chromatogram Peaks...
INFO:    [14/03/2020 20:54:17] -> Scoring Peaks...
INFO:    [14/03/2020 20:54:18] -> Localizing PTMs...
INFO:    [14/03/2020 20:54:18] -> Monitoring Memory Consumption...
INFO:    [14/03/2020 20:54:18] -> Cleaning up...
INFO:    [14/03/2020 20:54:18] -> Processing Raw Part 3 of 26 - (Run #13 of 18) ...
INFO:    [14/03/2020 20:54:18] -> Loading Data...
INFO:    [14/03/2020 20:54:18] -> Predicting Retention Times...
INFO:    [14/03/2020 20:54:18] -> Extracting Ion Currents...
INFO:    [14/03/2020 20:54:18] -> Loading XICs from Cache...
INFO:    [14/03/2020 20:54:18] -> Detecting Chromatogram Peaks...
INFO:    [14/03/2020 20:54:18] -> Scoring Peaks...
INFO:    [14/03/2020 20:54:19] -> Localizing PTMs...
INFO:    [14/03/2020 20:54:19] -> Monitoring Memory Consumption...
INFO:    [14/03/2020 20:54:19] -> Cleaning up...
INFO:    [14/03/2020 20:54:19] -> Processing Raw Part 4 of 26 - (Run #13 of 18) ...
INFO:    [14/03/2020 20:54:19] -> Loading Data...
INFO:    [14/03/2020 20:54:19] -> Predicting Retention Times...
INFO:    [14/03/2020 20:54:19] -> Extracting Ion Currents...
INFO:    [14/03/2020 20:54:19] -> Loading XICs from Cache...
INFO:    [14/03/2020 20:54:19] -> Detecting Chromatogram Peaks...
INFO:    [14/03/2020 20:54:19] -> Scoring Peaks...
INFO:    [14/03/2020 20:54:20] -> Localizing PTMs...
INFO:    [14/03/2020 20:54:20] -> Monitoring Memory Consumption...
INFO:    [14/03/2020 20:54:20] -> Cleaning up...
INFO:    [14/03/2020 20:54:20] -> Processing Raw Part 5 of 26 - (Run #13 of 18) ...
INFO:    [14/03/2020 20:54:20] -> Loading Data...
INFO:    [14/03/2020 20:54:20] -> Predicting Retention Times...
INFO:    [14/03/2020 20:54:20] -> Extracting Ion Currents...
INFO:    [14/03/2020 20:54:20] -> Loading XICs from Cache...
INFO:    [14/03/2020 20:54:20] -> Detecting Chromatogram Peaks...
INFO:    [14/03/2020 20:54:20] -> Scoring Peaks...
INFO:    [14/03/2020 20:54:20] -> Localizing PTMs...
INFO:    [14/03/2020 20:54:20] -> Monitoring Memory Consumption...
INFO:    [14/03/2020 20:54:20] -> Cleaning up...
INFO:    [14/03/2020 20:54:20] -> Processing Raw Part 6 of 26 - (Run #13 of 18) ...
INFO:    [14/03/2020 20:54:20] -> Loading Data...
INFO:    [14/03/2020 20:54:20] -> Predicting Retention Times...
INFO:    [14/03/2020 20:54:20] -> Extracting Ion Currents...
INFO:    [14/03/2020 20:54:21] -> Loading XICs from Cache...
INFO:    [14/03/2020 20:54:21] -> Detecting Chromatogram Peaks...
INFO:    [14/03/2020 20:54:21] -> Scoring Peaks...
INFO:    [14/03/2020 20:54:21] -> Localizing PTMs...
INFO:    [14/03/2020 20:54:21] -> Monitoring Memory Consumption...
INFO:    [14/03/2020 20:54:21] -> Cleaning up...
INFO:    [14/03/2020 20:54:21] -> Processing Raw Part 7 of 26 - (Run #13 of 18) ...
INFO:    [14/03/2020 20:54:21] -> Loading Data...
INFO:    [14/03/2020 20:54:21] -> Predicting Retention Times...
INFO:    [14/03/2020 20:54:21] -> Extracting Ion Currents...
INFO:    [14/03/2020 20:54:22] -> Loading XICs from Cache...
INFO:    [14/03/2020 20:54:22] -> Detecting Chromatogram Peaks...
INFO:    [14/03/2020 20:54:22] -> Scoring Peaks...
INFO:    [14/03/2020 20:54:22] -> Localizing PTMs...
INFO:    [14/03/2020 20:54:22] -> Monitoring Memory Consumption...
INFO:    [14/03/2020 20:54:22] -> Cleaning up...
INFO:    [14/03/2020 20:54:22] -> Processing Raw Part 8 of 26 - (Run #13 of 18) ...
INFO:    [14/03/2020 20:54:22] -> Loading Data...
INFO:    [14/03/2020 20:54:22] -> Predicting Retention Times...
INFO:    [14/03/2020 20:54:22] -> Extracting Ion Currents...
INFO:    [14/03/2020 20:54:23] -> Loading XICs from Cache...
INFO:    [14/03/2020 20:54:23] -> Detecting Chromatogram Peaks...
INFO:    [14/03/2020 20:54:23] -> Scoring Peaks...
INFO:    [14/03/2020 20:54:23] -> Localizing PTMs...
INFO:    [14/03/2020 20:54:23] -> Monitoring Memory Consumption...
INFO:    [14/03/2020 20:54:23] -> Cleaning up...
INFO:    [14/03/2020 20:54:23] -> Processing Raw Part 9 of 26 - (Run #13 of 18) ...
INFO:    [14/03/2020 20:54:23] -> Loading Data...
INFO:    [14/03/2020 20:54:23] -> Predicting Retention Times...
INFO:    [14/03/2020 20:54:23] -> Extracting Ion Currents...
INFO:    [14/03/2020 20:54:24] -> Loading XICs from Cache...
INFO:    [14/03/2020 20:54:24] -> Detecting Chromatogram Peaks...
INFO:    [14/03/2020 20:54:24] -> Scoring Peaks...
INFO:    [14/03/2020 20:54:24] -> Localizing PTMs...
INFO:    [14/03/2020 20:54:24] -> Monitoring Memory Consumption...
INFO:    [14/03/2020 20:54:24] -> Cleaning up...
INFO:    [14/03/2020 20:54:24] -> Processing Raw Part 10 of 26 - (Run #13 of 18) ...
INFO:    [14/03/2020 20:54:24] -> Loading Data...
INFO:    [14/03/2020 20:54:24] -> Predicting Retention Times...
INFO:    [14/03/2020 20:54:24] -> Extracting Ion Currents...
INFO:    [14/03/2020 20:54:24] -> Loading XICs from Cache...
INFO:    [14/03/2020 20:54:24] -> Detecting Chromatogram Peaks...
INFO:    [14/03/2020 20:54:25] -> Scoring Peaks...
INFO:    [14/03/2020 20:54:25] -> Localizing PTMs...
INFO:    [14/03/2020 20:54:25] -> Monitoring Memory Consumption...
INFO:    [14/03/2020 20:54:25] -> Cleaning up...
INFO:    [14/03/2020 20:54:25] -> Processing Raw Part 11 of 26 - (Run #13 of 18) ...
INFO:    [14/03/2020 20:54:25] -> Loading Data...
INFO:    [14/03/2020 20:54:25] -> Predicting Retention Times...
INFO:    [14/03/2020 20:54:25] -> Extracting Ion Currents...
INFO:    [14/03/2020 20:54:25] -> Loading XICs from Cache...
INFO:    [14/03/2020 20:54:25] -> Detecting Chromatogram Peaks...
INFO:    [14/03/2020 20:54:25] -> Scoring Peaks...
INFO:    [14/03/2020 20:54:26] -> Localizing PTMs...
INFO:    [14/03/2020 20:54:26] -> Monitoring Memory Consumption...
INFO:    [14/03/2020 20:54:26] -> Cleaning up...
INFO:    [14/03/2020 20:54:26] -> Processing Raw Part 12 of 26 - (Run #13 of 18) ...
INFO:    [14/03/2020 20:54:26] -> Loading Data...
INFO:    [14/03/2020 20:54:26] -> Predicting Retention Times...
INFO:    [14/03/2020 20:54:26] -> Extracting Ion Currents...
INFO:    [14/03/2020 20:54:26] -> Loading XICs from Cache...
INFO:    [14/03/2020 20:54:26] -> Detecting Chromatogram Peaks...
INFO:    [14/03/2020 20:54:26] -> Scoring Peaks...
INFO:    [14/03/2020 20:54:27] -> Localizing PTMs...
INFO:    [14/03/2020 20:54:27] -> Monitoring Memory Consumption...
INFO:    [14/03/2020 20:54:27] -> Cleaning up...
INFO:    [14/03/2020 20:54:27] -> Processing Raw Part 13 of 26 - (Run #13 of 18) ...
INFO:    [14/03/2020 20:54:27] -> Loading Data...
INFO:    [14/03/2020 20:54:27] -> Predicting Retention Times...
INFO:    [14/03/2020 20:54:27] -> Extracting Ion Currents...
INFO:    [14/03/2020 20:54:27] -> Loading XICs from Cache...
INFO:    [14/03/2020 20:54:27] -> Detecting Chromatogram Peaks...
INFO:    [14/03/2020 20:54:27] -> Scoring Peaks...
INFO:    [14/03/2020 20:54:27] -> Localizing PTMs...
INFO:    [14/03/2020 20:54:27] -> Monitoring Memory Consumption...
INFO:    [14/03/2020 20:54:27] -> Cleaning up...
INFO:    [14/03/2020 20:54:27] -> Processing Raw Part 14 of 26 - (Run #13 of 18) ...
INFO:    [14/03/2020 20:54:27] -> Loading Data...
INFO:    [14/03/2020 20:54:27] -> Predicting Retention Times...
INFO:    [14/03/2020 20:54:27] -> Extracting Ion Currents...
INFO:    [14/03/2020 20:54:28] -> Loading XICs from Cache...
INFO:    [14/03/2020 20:54:28] -> Detecting Chromatogram Peaks...
INFO:    [14/03/2020 20:54:28] -> Scoring Peaks...
INFO:    [14/03/2020 20:54:28] -> Localizing PTMs...
INFO:    [14/03/2020 20:54:28] -> Monitoring Memory Consumption...
INFO:    [14/03/2020 20:54:28] -> Cleaning up...
INFO:    [14/03/2020 20:54:28] -> Processing Raw Part 15 of 26 - (Run #13 of 18) ...
INFO:    [14/03/2020 20:54:28] -> Loading Data...
INFO:    [14/03/2020 20:54:28] -> Predicting Retention Times...
INFO:    [14/03/2020 20:54:28] -> Extracting Ion Currents...
INFO:    [14/03/2020 20:54:28] -> Loading XICs from Cache...
INFO:    [14/03/2020 20:54:28] -> Detecting Chromatogram Peaks...
INFO:    [14/03/2020 20:54:28] -> Scoring Peaks...
INFO:    [14/03/2020 20:54:29] -> Localizing PTMs...
INFO:    [14/03/2020 20:54:29] -> Monitoring Memory Consumption...
INFO:    [14/03/2020 20:54:29] -> Cleaning up...
INFO:    [14/03/2020 20:54:29] -> Processing Raw Part 16 of 26 - (Run #13 of 18) ...
INFO:    [14/03/2020 20:54:29] -> Loading Data...
INFO:    [14/03/2020 20:54:29] -> Predicting Retention Times...
INFO:    [14/03/2020 20:54:29] -> Extracting Ion Currents...
INFO:    [14/03/2020 20:54:29] -> Loading XICs from Cache...
INFO:    [14/03/2020 20:54:29] -> Detecting Chromatogram Peaks...
INFO:    [14/03/2020 20:54:29] -> Scoring Peaks...
INFO:    [14/03/2020 20:54:29] -> Localizing PTMs...
INFO:    [14/03/2020 20:54:29] -> Monitoring Memory Consumption...
INFO:    [14/03/2020 20:54:30] -> Cleaning up...
INFO:    [14/03/2020 20:54:30] -> Processing Raw Part 17 of 26 - (Run #13 of 18) ...
INFO:    [14/03/2020 20:54:30] -> Loading Data...
INFO:    [14/03/2020 20:54:30] -> Predicting Retention Times...
INFO:    [14/03/2020 20:54:30] -> Extracting Ion Currents...
INFO:    [14/03/2020 20:54:30] -> Loading XICs from Cache...
INFO:    [14/03/2020 20:54:30] -> Detecting Chromatogram Peaks...
INFO:    [14/03/2020 20:54:30] -> Scoring Peaks...
INFO:    [14/03/2020 20:54:30] -> Localizing PTMs...
INFO:    [14/03/2020 20:54:30] -> Monitoring Memory Consumption...
INFO:    [14/03/2020 20:54:30] -> Cleaning up...
INFO:    [14/03/2020 20:54:30] -> Processing Raw Part 18 of 26 - (Run #13 of 18) ...
INFO:    [14/03/2020 20:54:30] -> Loading Data...
INFO:    [14/03/2020 20:54:30] -> Predicting Retention Times...
INFO:    [14/03/2020 20:54:30] -> Extracting Ion Currents...
INFO:    [14/03/2020 20:54:30] -> Loading XICs from Cache...
INFO:    [14/03/2020 20:54:30] -> Detecting Chromatogram Peaks...
INFO:    [14/03/2020 20:54:30] -> Scoring Peaks...
INFO:    [14/03/2020 20:54:31] -> Localizing PTMs...
INFO:    [14/03/2020 20:54:31] -> Monitoring Memory Consumption...
INFO:    [14/03/2020 20:54:31] -> Cleaning up...
INFO:    [14/03/2020 20:54:31] -> Processing Raw Part 19 of 26 - (Run #13 of 18) ...
INFO:    [14/03/2020 20:54:31] -> Loading Data...
INFO:    [14/03/2020 20:54:31] -> Predicting Retention Times...
INFO:    [14/03/2020 20:54:31] -> Extracting Ion Currents...
INFO:    [14/03/2020 20:54:31] -> Loading XICs from Cache...
INFO:    [14/03/2020 20:54:31] -> Detecting Chromatogram Peaks...
INFO:    [14/03/2020 20:54:31] -> Scoring Peaks...
INFO:    [14/03/2020 20:54:31] -> Localizing PTMs...
INFO:    [14/03/2020 20:54:31] -> Monitoring Memory Consumption...
INFO:    [14/03/2020 20:54:31] -> Cleaning up...
INFO:    [14/03/2020 20:54:31] -> Processing Raw Part 20 of 26 - (Run #13 of 18) ...
INFO:    [14/03/2020 20:54:31] -> Loading Data...
INFO:    [14/03/2020 20:54:31] -> Predicting Retention Times...
INFO:    [14/03/2020 20:54:31] -> Extracting Ion Currents...
INFO:    [14/03/2020 20:54:32] -> Loading XICs from Cache...
INFO:    [14/03/2020 20:54:32] -> Detecting Chromatogram Peaks...
INFO:    [14/03/2020 20:54:32] -> Scoring Peaks...
INFO:    [14/03/2020 20:54:32] -> Localizing PTMs...
INFO:    [14/03/2020 20:54:32] -> Monitoring Memory Consumption...
INFO:    [14/03/2020 20:54:32] -> Cleaning up...
INFO:    [14/03/2020 20:54:32] -> Processing Raw Part 21 of 26 - (Run #13 of 18) ...
INFO:    [14/03/2020 20:54:32] -> Loading Data...
INFO:    [14/03/2020 20:54:32] -> Predicting Retention Times...
INFO:    [14/03/2020 20:54:32] -> Extracting Ion Currents...
INFO:    [14/03/2020 20:54:32] -> Loading XICs from Cache...
INFO:    [14/03/2020 20:54:32] -> Detecting Chromatogram Peaks...
INFO:    [14/03/2020 20:54:32] -> Scoring Peaks...
INFO:    [14/03/2020 20:54:32] -> Localizing PTMs...
INFO:    [14/03/2020 20:54:32] -> Monitoring Memory Consumption...
INFO:    [14/03/2020 20:54:32] -> Cleaning up...
INFO:    [14/03/2020 20:54:32] -> Processing Raw Part 22 of 26 - (Run #13 of 18) ...
INFO:    [14/03/2020 20:54:32] -> Loading Data...
INFO:    [14/03/2020 20:54:32] -> Predicting Retention Times...
INFO:    [14/03/2020 20:54:32] -> Extracting Ion Currents...
INFO:    [14/03/2020 20:54:32] -> Loading XICs from Cache...
INFO:    [14/03/2020 20:54:32] -> Detecting Chromatogram Peaks...
INFO:    [14/03/2020 20:54:32] -> Scoring Peaks...
INFO:    [14/03/2020 20:54:33] -> Localizing PTMs...
INFO:    [14/03/2020 20:54:33] -> Monitoring Memory Consumption...
INFO:    [14/03/2020 20:54:33] -> Cleaning up...
INFO:    [14/03/2020 20:54:33] -> Processing Raw Part 23 of 26 - (Run #13 of 18) ...
INFO:    [14/03/2020 20:54:33] -> Loading Data...
INFO:    [14/03/2020 20:54:33] -> Predicting Retention Times...
INFO:    [14/03/2020 20:54:33] -> Extracting Ion Currents...
INFO:    [14/03/2020 20:54:33] -> Loading XICs from Cache...
INFO:    [14/03/2020 20:54:33] -> Detecting Chromatogram Peaks...
INFO:    [14/03/2020 20:54:33] -> Scoring Peaks...
INFO:    [14/03/2020 20:54:33] -> Localizing PTMs...
INFO:    [14/03/2020 20:54:33] -> Monitoring Memory Consumption...
INFO:    [14/03/2020 20:54:33] -> Cleaning up...
INFO:    [14/03/2020 20:54:33] -> Processing Raw Part 24 of 26 - (Run #13 of 18) ...
INFO:    [14/03/2020 20:54:33] -> Loading Data...
INFO:    [14/03/2020 20:54:33] -> Predicting Retention Times...
INFO:    [14/03/2020 20:54:33] -> Extracting Ion Currents...
INFO:    [14/03/2020 20:54:33] -> Loading XICs from Cache...
INFO:    [14/03/2020 20:54:33] -> Detecting Chromatogram Peaks...
INFO:    [14/03/2020 20:54:33] -> Scoring Peaks...
INFO:    [14/03/2020 20:54:33] -> Localizing PTMs...
INFO:    [14/03/2020 20:54:33] -> Monitoring Memory Consumption...
INFO:    [14/03/2020 20:54:33] -> Cleaning up...
INFO:    [14/03/2020 20:54:33] -> Processing Raw Part 25 of 26 - (Run #13 of 18) ...
INFO:    [14/03/2020 20:54:33] -> Loading Data...
INFO:    [14/03/2020 20:54:33] -> Predicting Retention Times...
INFO:    [14/03/2020 20:54:33] -> Extracting Ion Currents...
INFO:    [14/03/2020 20:54:33] -> Loading XICs from Cache...
INFO:    [14/03/2020 20:54:33] -> Detecting Chromatogram Peaks...
INFO:    [14/03/2020 20:54:33] -> Scoring Peaks...
INFO:    [14/03/2020 20:54:34] -> Localizing PTMs...
INFO:    [14/03/2020 20:54:34] -> Monitoring Memory Consumption...
INFO:    [14/03/2020 20:54:34] -> Cleaning up...
INFO:    [14/03/2020 20:54:34] -> Processing Raw Part 26 of 26 - (Run #13 of 18) ...
INFO:    [14/03/2020 20:54:34] -> Loading Data...
INFO:    [14/03/2020 20:54:34] -> Predicting Retention Times...
INFO:    [14/03/2020 20:54:34] -> Extracting Ion Currents...
INFO:    [14/03/2020 20:54:34] -> Loading XICs from Cache...
INFO:    [14/03/2020 20:54:34] -> Detecting Chromatogram Peaks...
INFO:    [14/03/2020 20:54:34] -> Scoring Peaks...
INFO:    [14/03/2020 20:54:34] -> Localizing PTMs...
INFO:    [14/03/2020 20:54:34] -> Monitoring Memory Consumption...
INFO:    [14/03/2020 20:54:34] -> Cleaning up...
INFO:    [14/03/2020 20:54:34] -> Releasing Raw Files...
INFO:    [14/03/2020 20:54:34] -> Machine Learning...
INFO:    [14/03/2020 20:54:46] -> Initializing HTRMS...
INFO:    [14/03/2020 20:54:46] -> Releasing Run Resources...
INFO:    [14/03/2020 20:54:46] -> Calculating Qvalues...
INFO:    [14/03/2020 20:54:47] -> Unique precursors: 30,695 of 90,173 | modified peptides: 27,807 of 77,600 | peptides: 27,534 of 75,061 |  protein groups: 4,078 (Qvalue <= 0.01) [20200313_CE_Lysates_4.raw]
INFO:    [14/03/2020 20:54:47] -> Collapsing Search Tree...
INFO:    [14/03/2020 20:54:47] -> Processed in 31.55s
INFO:    [14/03/2020 20:54:48] -> Initializing QC...
INFO:    [14/03/2020 20:54:48] -> Determining Calibration Parameter...
INFO:    [14/03/2020 20:54:48] -> Assigning ML Features...
INFO:    [14/03/2020 20:54:49] -> Generating Decoys...
INFO:    [14/03/2020 20:54:49] -> Extracting Ion Currents...
INFO:    [14/03/2020 20:54:49] -> Processing Raw Part 1 of 26 - (Run #14 of 18) ...
INFO:    [14/03/2020 20:54:49] -> Loading Data...
INFO:    [14/03/2020 20:54:49] -> Predicting Retention Times...
INFO:    [14/03/2020 20:54:49] -> Extracting Ion Currents...
INFO:    [14/03/2020 20:54:49] -> Loading XICs from Cache...
INFO:    [14/03/2020 20:54:49] -> Detecting Chromatogram Peaks...
INFO:    [14/03/2020 20:54:49] -> Scoring Peaks...
INFO:    [14/03/2020 20:54:50] -> Localizing PTMs...
INFO:    [14/03/2020 20:54:50] -> Monitoring Memory Consumption...
INFO:    [14/03/2020 20:54:50] -> Cleaning up...
INFO:    [14/03/2020 20:54:50] -> Processing Raw Part 2 of 26 - (Run #14 of 18) ...
INFO:    [14/03/2020 20:54:50] -> Loading Data...
INFO:    [14/03/2020 20:54:50] -> Predicting Retention Times...
INFO:    [14/03/2020 20:54:50] -> Extracting Ion Currents...
INFO:    [14/03/2020 20:54:50] -> Loading XICs from Cache...
INFO:    [14/03/2020 20:54:50] -> Detecting Chromatogram Peaks...
INFO:    [14/03/2020 20:54:50] -> Scoring Peaks...
INFO:    [14/03/2020 20:54:50] -> Localizing PTMs...
INFO:    [14/03/2020 20:54:50] -> Monitoring Memory Consumption...
INFO:    [14/03/2020 20:54:50] -> Cleaning up...
INFO:    [14/03/2020 20:54:50] -> Processing Raw Part 3 of 26 - (Run #14 of 18) ...
INFO:    [14/03/2020 20:54:50] -> Loading Data...
INFO:    [14/03/2020 20:54:50] -> Predicting Retention Times...
INFO:    [14/03/2020 20:54:50] -> Extracting Ion Currents...
INFO:    [14/03/2020 20:54:50] -> Loading XICs from Cache...
INFO:    [14/03/2020 20:54:50] -> Detecting Chromatogram Peaks...
INFO:    [14/03/2020 20:54:51] -> Scoring Peaks...
INFO:    [14/03/2020 20:54:51] -> Localizing PTMs...
INFO:    [14/03/2020 20:54:51] -> Monitoring Memory Consumption...
INFO:    [14/03/2020 20:54:51] -> Cleaning up...
INFO:    [14/03/2020 20:54:51] -> Processing Raw Part 4 of 26 - (Run #14 of 18) ...
INFO:    [14/03/2020 20:54:51] -> Loading Data...
INFO:    [14/03/2020 20:54:51] -> Predicting Retention Times...
INFO:    [14/03/2020 20:54:51] -> Extracting Ion Currents...
INFO:    [14/03/2020 20:54:51] -> Loading XICs from Cache...
INFO:    [14/03/2020 20:54:51] -> Detecting Chromatogram Peaks...
INFO:    [14/03/2020 20:54:51] -> Scoring Peaks...
INFO:    [14/03/2020 20:54:52] -> Localizing PTMs...
INFO:    [14/03/2020 20:54:52] -> Monitoring Memory Consumption...
INFO:    [14/03/2020 20:54:52] -> Cleaning up...
INFO:    [14/03/2020 20:54:52] -> Processing Raw Part 5 of 26 - (Run #14 of 18) ...
INFO:    [14/03/2020 20:54:52] -> Loading Data...
INFO:    [14/03/2020 20:54:52] -> Predicting Retention Times...
INFO:    [14/03/2020 20:54:52] -> Extracting Ion Currents...
INFO:    [14/03/2020 20:54:52] -> Loading XICs from Cache...
INFO:    [14/03/2020 20:54:52] -> Detecting Chromatogram Peaks...
INFO:    [14/03/2020 20:54:52] -> Scoring Peaks...
INFO:    [14/03/2020 20:54:53] -> Localizing PTMs...
INFO:    [14/03/2020 20:54:53] -> Monitoring Memory Consumption...
INFO:    [14/03/2020 20:54:53] -> Cleaning up...
INFO:    [14/03/2020 20:54:53] -> Processing Raw Part 6 of 26 - (Run #14 of 18) ...
INFO:    [14/03/2020 20:54:53] -> Loading Data...
INFO:    [14/03/2020 20:54:53] -> Predicting Retention Times...
INFO:    [14/03/2020 20:54:53] -> Extracting Ion Currents...
INFO:    [14/03/2020 20:54:53] -> Loading XICs from Cache...
INFO:    [14/03/2020 20:54:53] -> Detecting Chromatogram Peaks...
INFO:    [14/03/2020 20:54:53] -> Scoring Peaks...
INFO:    [14/03/2020 20:54:54] -> Localizing PTMs...
INFO:    [14/03/2020 20:54:54] -> Monitoring Memory Consumption...
INFO:    [14/03/2020 20:54:54] -> Cleaning up...
INFO:    [14/03/2020 20:54:54] -> Processing Raw Part 7 of 26 - (Run #14 of 18) ...
INFO:    [14/03/2020 20:54:54] -> Loading Data...
INFO:    [14/03/2020 20:54:54] -> Predicting Retention Times...
INFO:    [14/03/2020 20:54:54] -> Extracting Ion Currents...
INFO:    [14/03/2020 20:54:54] -> Loading XICs from Cache...
INFO:    [14/03/2020 20:54:54] -> Detecting Chromatogram Peaks...
INFO:    [14/03/2020 20:54:54] -> Scoring Peaks...
INFO:    [14/03/2020 20:54:55] -> Localizing PTMs...
INFO:    [14/03/2020 20:54:55] -> Monitoring Memory Consumption...
INFO:    [14/03/2020 20:54:55] -> Cleaning up...
INFO:    [14/03/2020 20:54:55] -> Processing Raw Part 8 of 26 - (Run #14 of 18) ...
INFO:    [14/03/2020 20:54:55] -> Loading Data...
INFO:    [14/03/2020 20:54:55] -> Predicting Retention Times...
INFO:    [14/03/2020 20:54:55] -> Extracting Ion Currents...
INFO:    [14/03/2020 20:54:55] -> Loading XICs from Cache...
INFO:    [14/03/2020 20:54:55] -> Detecting Chromatogram Peaks...
INFO:    [14/03/2020 20:54:55] -> Scoring Peaks...
INFO:    [14/03/2020 20:54:56] -> Localizing PTMs...
INFO:    [14/03/2020 20:54:56] -> Monitoring Memory Consumption...
INFO:    [14/03/2020 20:54:56] -> Cleaning up...
INFO:    [14/03/2020 20:54:56] -> Processing Raw Part 9 of 26 - (Run #14 of 18) ...
INFO:    [14/03/2020 20:54:56] -> Loading Data...
INFO:    [14/03/2020 20:54:56] -> Predicting Retention Times...
INFO:    [14/03/2020 20:54:56] -> Extracting Ion Currents...
INFO:    [14/03/2020 20:54:56] -> Loading XICs from Cache...
INFO:    [14/03/2020 20:54:56] -> Detecting Chromatogram Peaks...
INFO:    [14/03/2020 20:54:56] -> Scoring Peaks...
INFO:    [14/03/2020 20:54:57] -> Localizing PTMs...
INFO:    [14/03/2020 20:54:57] -> Monitoring Memory Consumption...
INFO:    [14/03/2020 20:54:57] -> Cleaning up...
INFO:    [14/03/2020 20:54:57] -> Processing Raw Part 10 of 26 - (Run #14 of 18) ...
INFO:    [14/03/2020 20:54:57] -> Loading Data...
INFO:    [14/03/2020 20:54:57] -> Predicting Retention Times...
INFO:    [14/03/2020 20:54:57] -> Extracting Ion Currents...
INFO:    [14/03/2020 20:54:57] -> Loading XICs from Cache...
INFO:    [14/03/2020 20:54:57] -> Detecting Chromatogram Peaks...
INFO:    [14/03/2020 20:54:57] -> Scoring Peaks...
INFO:    [14/03/2020 20:54:57] -> Localizing PTMs...
INFO:    [14/03/2020 20:54:57] -> Monitoring Memory Consumption...
INFO:    [14/03/2020 20:54:57] -> Cleaning up...
INFO:    [14/03/2020 20:54:58] -> Processing Raw Part 11 of 26 - (Run #14 of 18) ...
INFO:    [14/03/2020 20:54:58] -> Loading Data...
INFO:    [14/03/2020 20:54:58] -> Predicting Retention Times...
INFO:    [14/03/2020 20:54:58] -> Extracting Ion Currents...
INFO:    [14/03/2020 20:54:58] -> Loading XICs from Cache...
INFO:    [14/03/2020 20:54:58] -> Detecting Chromatogram Peaks...
INFO:    [14/03/2020 20:54:58] -> Scoring Peaks...
INFO:    [14/03/2020 20:54:58] -> Localizing PTMs...
INFO:    [14/03/2020 20:54:59] -> Monitoring Memory Consumption...
INFO:    [14/03/2020 20:54:59] -> Cleaning up...
INFO:    [14/03/2020 20:54:59] -> Processing Raw Part 12 of 26 - (Run #14 of 18) ...
INFO:    [14/03/2020 20:54:59] -> Loading Data...
INFO:    [14/03/2020 20:54:59] -> Predicting Retention Times...
INFO:    [14/03/2020 20:54:59] -> Extracting Ion Currents...
INFO:    [14/03/2020 20:54:59] -> Loading XICs from Cache...
INFO:    [14/03/2020 20:54:59] -> Detecting Chromatogram Peaks...
INFO:    [14/03/2020 20:54:59] -> Scoring Peaks...
INFO:    [14/03/2020 20:54:59] -> Localizing PTMs...
INFO:    [14/03/2020 20:54:59] -> Monitoring Memory Consumption...
INFO:    [14/03/2020 20:54:59] -> Cleaning up...
INFO:    [14/03/2020 20:55:00] -> Processing Raw Part 13 of 26 - (Run #14 of 18) ...
INFO:    [14/03/2020 20:55:00] -> Loading Data...
INFO:    [14/03/2020 20:55:00] -> Predicting Retention Times...
INFO:    [14/03/2020 20:55:00] -> Extracting Ion Currents...
INFO:    [14/03/2020 20:55:00] -> Loading XICs from Cache...
INFO:    [14/03/2020 20:55:00] -> Detecting Chromatogram Peaks...
INFO:    [14/03/2020 20:55:00] -> Scoring Peaks...
INFO:    [14/03/2020 20:55:00] -> Localizing PTMs...
INFO:    [14/03/2020 20:55:00] -> Monitoring Memory Consumption...
INFO:    [14/03/2020 20:55:00] -> Cleaning up...
INFO:    [14/03/2020 20:55:01] -> Processing Raw Part 14 of 26 - (Run #14 of 18) ...
INFO:    [14/03/2020 20:55:01] -> Loading Data...
INFO:    [14/03/2020 20:55:01] -> Predicting Retention Times...
INFO:    [14/03/2020 20:55:01] -> Extracting Ion Currents...
INFO:    [14/03/2020 20:55:01] -> Loading XICs from Cache...
INFO:    [14/03/2020 20:55:01] -> Detecting Chromatogram Peaks...
INFO:    [14/03/2020 20:55:01] -> Scoring Peaks...
INFO:    [14/03/2020 20:55:01] -> Localizing PTMs...
INFO:    [14/03/2020 20:55:01] -> Monitoring Memory Consumption...
INFO:    [14/03/2020 20:55:01] -> Cleaning up...
INFO:    [14/03/2020 20:55:01] -> Processing Raw Part 15 of 26 - (Run #14 of 18) ...
INFO:    [14/03/2020 20:55:01] -> Loading Data...
INFO:    [14/03/2020 20:55:01] -> Predicting Retention Times...
INFO:    [14/03/2020 20:55:01] -> Extracting Ion Currents...
INFO:    [14/03/2020 20:55:01] -> Loading XICs from Cache...
INFO:    [14/03/2020 20:55:01] -> Detecting Chromatogram Peaks...
INFO:    [14/03/2020 20:55:01] -> Scoring Peaks...
INFO:    [14/03/2020 20:55:02] -> Localizing PTMs...
INFO:    [14/03/2020 20:55:02] -> Monitoring Memory Consumption...
INFO:    [14/03/2020 20:55:02] -> Cleaning up...
INFO:    [14/03/2020 20:55:02] -> Processing Raw Part 16 of 26 - (Run #14 of 18) ...
INFO:    [14/03/2020 20:55:02] -> Loading Data...
INFO:    [14/03/2020 20:55:02] -> Predicting Retention Times...
INFO:    [14/03/2020 20:55:02] -> Extracting Ion Currents...
INFO:    [14/03/2020 20:55:02] -> Loading XICs from Cache...
INFO:    [14/03/2020 20:55:02] -> Detecting Chromatogram Peaks...
INFO:    [14/03/2020 20:55:02] -> Scoring Peaks...
INFO:    [14/03/2020 20:55:02] -> Localizing PTMs...
INFO:    [14/03/2020 20:55:02] -> Monitoring Memory Consumption...
INFO:    [14/03/2020 20:55:02] -> Cleaning up...
INFO:    [14/03/2020 20:55:02] -> Processing Raw Part 17 of 26 - (Run #14 of 18) ...
INFO:    [14/03/2020 20:55:02] -> Loading Data...
INFO:    [14/03/2020 20:55:02] -> Predicting Retention Times...
INFO:    [14/03/2020 20:55:02] -> Extracting Ion Currents...
INFO:    [14/03/2020 20:55:02] -> Loading XICs from Cache...
INFO:    [14/03/2020 20:55:02] -> Detecting Chromatogram Peaks...
INFO:    [14/03/2020 20:55:02] -> Scoring Peaks...
INFO:    [14/03/2020 20:55:03] -> Localizing PTMs...
INFO:    [14/03/2020 20:55:03] -> Monitoring Memory Consumption...
INFO:    [14/03/2020 20:55:03] -> Cleaning up...
INFO:    [14/03/2020 20:55:03] -> Processing Raw Part 18 of 26 - (Run #14 of 18) ...
INFO:    [14/03/2020 20:55:03] -> Loading Data...
INFO:    [14/03/2020 20:55:03] -> Predicting Retention Times...
INFO:    [14/03/2020 20:55:03] -> Extracting Ion Currents...
INFO:    [14/03/2020 20:55:03] -> Loading XICs from Cache...
INFO:    [14/03/2020 20:55:03] -> Detecting Chromatogram Peaks...
INFO:    [14/03/2020 20:55:03] -> Scoring Peaks...
INFO:    [14/03/2020 20:55:04] -> Localizing PTMs...
INFO:    [14/03/2020 20:55:04] -> Monitoring Memory Consumption...
INFO:    [14/03/2020 20:55:04] -> Cleaning up...
INFO:    [14/03/2020 20:55:04] -> Processing Raw Part 19 of 26 - (Run #14 of 18) ...
INFO:    [14/03/2020 20:55:04] -> Loading Data...
INFO:    [14/03/2020 20:55:04] -> Predicting Retention Times...
INFO:    [14/03/2020 20:55:04] -> Extracting Ion Currents...
INFO:    [14/03/2020 20:55:04] -> Loading XICs from Cache...
INFO:    [14/03/2020 20:55:04] -> Detecting Chromatogram Peaks...
INFO:    [14/03/2020 20:55:04] -> Scoring Peaks...
INFO:    [14/03/2020 20:55:04] -> Localizing PTMs...
INFO:    [14/03/2020 20:55:04] -> Monitoring Memory Consumption...
INFO:    [14/03/2020 20:55:04] -> Cleaning up...
INFO:    [14/03/2020 20:55:04] -> Processing Raw Part 20 of 26 - (Run #14 of 18) ...
INFO:    [14/03/2020 20:55:04] -> Loading Data...
INFO:    [14/03/2020 20:55:04] -> Predicting Retention Times...
INFO:    [14/03/2020 20:55:04] -> Extracting Ion Currents...
INFO:    [14/03/2020 20:55:04] -> Loading XICs from Cache...
INFO:    [14/03/2020 20:55:04] -> Detecting Chromatogram Peaks...
INFO:    [14/03/2020 20:55:04] -> Scoring Peaks...
INFO:    [14/03/2020 20:55:05] -> Localizing PTMs...
INFO:    [14/03/2020 20:55:05] -> Monitoring Memory Consumption...
INFO:    [14/03/2020 20:55:05] -> Cleaning up...
INFO:    [14/03/2020 20:55:05] -> Processing Raw Part 21 of 26 - (Run #14 of 18) ...
INFO:    [14/03/2020 20:55:05] -> Loading Data...
INFO:    [14/03/2020 20:55:05] -> Predicting Retention Times...
INFO:    [14/03/2020 20:55:05] -> Extracting Ion Currents...
INFO:    [14/03/2020 20:55:05] -> Loading XICs from Cache...
INFO:    [14/03/2020 20:55:05] -> Detecting Chromatogram Peaks...
INFO:    [14/03/2020 20:55:05] -> Scoring Peaks...
INFO:    [14/03/2020 20:55:05] -> Localizing PTMs...
INFO:    [14/03/2020 20:55:05] -> Monitoring Memory Consumption...
INFO:    [14/03/2020 20:55:05] -> Cleaning up...
INFO:    [14/03/2020 20:55:05] -> Processing Raw Part 22 of 26 - (Run #14 of 18) ...
INFO:    [14/03/2020 20:55:05] -> Loading Data...
INFO:    [14/03/2020 20:55:05] -> Predicting Retention Times...
INFO:    [14/03/2020 20:55:05] -> Extracting Ion Currents...
INFO:    [14/03/2020 20:55:05] -> Loading XICs from Cache...
INFO:    [14/03/2020 20:55:05] -> Detecting Chromatogram Peaks...
INFO:    [14/03/2020 20:55:05] -> Scoring Peaks...
INFO:    [14/03/2020 20:55:05] -> Localizing PTMs...
INFO:    [14/03/2020 20:55:05] -> Monitoring Memory Consumption...
INFO:    [14/03/2020 20:55:05] -> Cleaning up...
INFO:    [14/03/2020 20:55:06] -> Processing Raw Part 23 of 26 - (Run #14 of 18) ...
INFO:    [14/03/2020 20:55:06] -> Loading Data...
INFO:    [14/03/2020 20:55:06] -> Predicting Retention Times...
INFO:    [14/03/2020 20:55:06] -> Extracting Ion Currents...
INFO:    [14/03/2020 20:55:06] -> Loading XICs from Cache...
INFO:    [14/03/2020 20:55:06] -> Detecting Chromatogram Peaks...
INFO:    [14/03/2020 20:55:06] -> Scoring Peaks...
INFO:    [14/03/2020 20:55:06] -> Localizing PTMs...
INFO:    [14/03/2020 20:55:06] -> Monitoring Memory Consumption...
INFO:    [14/03/2020 20:55:06] -> Cleaning up...
INFO:    [14/03/2020 20:55:06] -> Processing Raw Part 24 of 26 - (Run #14 of 18) ...
INFO:    [14/03/2020 20:55:06] -> Loading Data...
INFO:    [14/03/2020 20:55:06] -> Predicting Retention Times...
INFO:    [14/03/2020 20:55:06] -> Extracting Ion Currents...
INFO:    [14/03/2020 20:55:06] -> Loading XICs from Cache...
INFO:    [14/03/2020 20:55:06] -> Detecting Chromatogram Peaks...
INFO:    [14/03/2020 20:55:06] -> Scoring Peaks...
INFO:    [14/03/2020 20:55:06] -> Localizing PTMs...
INFO:    [14/03/2020 20:55:06] -> Monitoring Memory Consumption...
INFO:    [14/03/2020 20:55:06] -> Cleaning up...
INFO:    [14/03/2020 20:55:06] -> Processing Raw Part 25 of 26 - (Run #14 of 18) ...
INFO:    [14/03/2020 20:55:06] -> Loading Data...
INFO:    [14/03/2020 20:55:06] -> Predicting Retention Times...
INFO:    [14/03/2020 20:55:06] -> Extracting Ion Currents...
INFO:    [14/03/2020 20:55:06] -> Loading XICs from Cache...
INFO:    [14/03/2020 20:55:06] -> Detecting Chromatogram Peaks...
INFO:    [14/03/2020 20:55:07] -> Scoring Peaks...
INFO:    [14/03/2020 20:55:07] -> Localizing PTMs...
INFO:    [14/03/2020 20:55:07] -> Monitoring Memory Consumption...
INFO:    [14/03/2020 20:55:07] -> Cleaning up...
INFO:    [14/03/2020 20:55:07] -> Processing Raw Part 26 of 26 - (Run #14 of 18) ...
INFO:    [14/03/2020 20:55:07] -> Loading Data...
INFO:    [14/03/2020 20:55:07] -> Predicting Retention Times...
INFO:    [14/03/2020 20:55:07] -> Extracting Ion Currents...
INFO:    [14/03/2020 20:55:07] -> Loading XICs from Cache...
INFO:    [14/03/2020 20:55:07] -> Detecting Chromatogram Peaks...
INFO:    [14/03/2020 20:55:07] -> Scoring Peaks...
INFO:    [14/03/2020 20:55:07] -> Localizing PTMs...
INFO:    [14/03/2020 20:55:07] -> Monitoring Memory Consumption...
INFO:    [14/03/2020 20:55:07] -> Cleaning up...
INFO:    [14/03/2020 20:55:07] -> Releasing Raw Files...
INFO:    [14/03/2020 20:55:07] -> Machine Learning...
INFO:    [14/03/2020 20:55:19] -> Initializing HTRMS...
INFO:    [14/03/2020 20:55:19] -> Releasing Run Resources...
INFO:    [14/03/2020 20:55:20] -> Calculating Qvalues...
INFO:    [14/03/2020 20:55:20] -> Unique precursors: 36,272 of 90,173 | modified peptides: 32,018 of 77,600 | peptides: 31,745 of 75,061 |  protein groups: 4,491 (Qvalue <= 0.01) [20200313_CE_Lysates_5.raw]
INFO:    [14/03/2020 20:55:20] -> Collapsing Search Tree...
INFO:    [14/03/2020 20:55:20] -> Processed in 32.5s
INFO:    [14/03/2020 20:55:21] -> Initializing QC...
INFO:    [14/03/2020 20:55:22] -> Determining Calibration Parameter...
INFO:    [14/03/2020 20:55:22] -> Assigning ML Features...
INFO:    [14/03/2020 20:55:22] -> Generating Decoys...
INFO:    [14/03/2020 20:55:22] -> Extracting Ion Currents...
INFO:    [14/03/2020 20:55:22] -> Processing Raw Part 1 of 26 - (Run #15 of 18) ...
INFO:    [14/03/2020 20:55:22] -> Loading Data...
INFO:    [14/03/2020 20:55:23] -> Predicting Retention Times...
INFO:    [14/03/2020 20:55:23] -> Extracting Ion Currents...
INFO:    [14/03/2020 20:55:23] -> Loading XICs from Cache...
INFO:    [14/03/2020 20:55:23] -> Detecting Chromatogram Peaks...
INFO:    [14/03/2020 20:55:23] -> Scoring Peaks...
INFO:    [14/03/2020 20:55:23] -> Localizing PTMs...
INFO:    [14/03/2020 20:55:23] -> Monitoring Memory Consumption...
INFO:    [14/03/2020 20:55:23] -> Cleaning up...
INFO:    [14/03/2020 20:55:23] -> Processing Raw Part 2 of 26 - (Run #15 of 18) ...
INFO:    [14/03/2020 20:55:23] -> Loading Data...
INFO:    [14/03/2020 20:55:23] -> Predicting Retention Times...
INFO:    [14/03/2020 20:55:23] -> Extracting Ion Currents...
INFO:    [14/03/2020 20:55:23] -> Loading XICs from Cache...
INFO:    [14/03/2020 20:55:23] -> Detecting Chromatogram Peaks...
INFO:    [14/03/2020 20:55:23] -> Scoring Peaks...
INFO:    [14/03/2020 20:55:24] -> Localizing PTMs...
INFO:    [14/03/2020 20:55:24] -> Monitoring Memory Consumption...
INFO:    [14/03/2020 20:55:24] -> Cleaning up...
INFO:    [14/03/2020 20:55:24] -> Processing Raw Part 3 of 26 - (Run #15 of 18) ...
INFO:    [14/03/2020 20:55:24] -> Loading Data...
INFO:    [14/03/2020 20:55:24] -> Predicting Retention Times...
INFO:    [14/03/2020 20:55:24] -> Extracting Ion Currents...
INFO:    [14/03/2020 20:55:24] -> Loading XICs from Cache...
INFO:    [14/03/2020 20:55:24] -> Detecting Chromatogram Peaks...
INFO:    [14/03/2020 20:55:24] -> Scoring Peaks...
INFO:    [14/03/2020 20:55:24] -> Localizing PTMs...
INFO:    [14/03/2020 20:55:24] -> Monitoring Memory Consumption...
INFO:    [14/03/2020 20:55:24] -> Cleaning up...
INFO:    [14/03/2020 20:55:24] -> Processing Raw Part 4 of 26 - (Run #15 of 18) ...
INFO:    [14/03/2020 20:55:24] -> Loading Data...
INFO:    [14/03/2020 20:55:24] -> Predicting Retention Times...
INFO:    [14/03/2020 20:55:24] -> Extracting Ion Currents...
INFO:    [14/03/2020 20:55:25] -> Loading XICs from Cache...
INFO:    [14/03/2020 20:55:25] -> Detecting Chromatogram Peaks...
INFO:    [14/03/2020 20:55:25] -> Scoring Peaks...
INFO:    [14/03/2020 20:55:25] -> Localizing PTMs...
INFO:    [14/03/2020 20:55:25] -> Monitoring Memory Consumption...
INFO:    [14/03/2020 20:55:25] -> Cleaning up...
INFO:    [14/03/2020 20:55:25] -> Processing Raw Part 5 of 26 - (Run #15 of 18) ...
INFO:    [14/03/2020 20:55:25] -> Loading Data...
INFO:    [14/03/2020 20:55:25] -> Predicting Retention Times...
INFO:    [14/03/2020 20:55:25] -> Extracting Ion Currents...
INFO:    [14/03/2020 20:55:25] -> Loading XICs from Cache...
INFO:    [14/03/2020 20:55:25] -> Detecting Chromatogram Peaks...
INFO:    [14/03/2020 20:55:26] -> Scoring Peaks...
INFO:    [14/03/2020 20:55:26] -> Localizing PTMs...
INFO:    [14/03/2020 20:55:26] -> Monitoring Memory Consumption...
INFO:    [14/03/2020 20:55:26] -> Cleaning up...
INFO:    [14/03/2020 20:55:26] -> Processing Raw Part 6 of 26 - (Run #15 of 18) ...
INFO:    [14/03/2020 20:55:26] -> Loading Data...
INFO:    [14/03/2020 20:55:26] -> Predicting Retention Times...
INFO:    [14/03/2020 20:55:26] -> Extracting Ion Currents...
INFO:    [14/03/2020 20:55:26] -> Loading XICs from Cache...
INFO:    [14/03/2020 20:55:26] -> Detecting Chromatogram Peaks...
INFO:    [14/03/2020 20:55:26] -> Scoring Peaks...
INFO:    [14/03/2020 20:55:27] -> Localizing PTMs...
INFO:    [14/03/2020 20:55:27] -> Monitoring Memory Consumption...
INFO:    [14/03/2020 20:55:27] -> Cleaning up...
INFO:    [14/03/2020 20:55:27] -> Processing Raw Part 7 of 26 - (Run #15 of 18) ...
INFO:    [14/03/2020 20:55:27] -> Loading Data...
INFO:    [14/03/2020 20:55:27] -> Predicting Retention Times...
INFO:    [14/03/2020 20:55:27] -> Extracting Ion Currents...
INFO:    [14/03/2020 20:55:27] -> Loading XICs from Cache...
INFO:    [14/03/2020 20:55:27] -> Detecting Chromatogram Peaks...
INFO:    [14/03/2020 20:55:27] -> Scoring Peaks...
INFO:    [14/03/2020 20:55:28] -> Localizing PTMs...
INFO:    [14/03/2020 20:55:28] -> Monitoring Memory Consumption...
INFO:    [14/03/2020 20:55:28] -> Cleaning up...
INFO:    [14/03/2020 20:55:28] -> Processing Raw Part 8 of 26 - (Run #15 of 18) ...
INFO:    [14/03/2020 20:55:28] -> Loading Data...
INFO:    [14/03/2020 20:55:28] -> Predicting Retention Times...
INFO:    [14/03/2020 20:55:28] -> Extracting Ion Currents...
INFO:    [14/03/2020 20:55:28] -> Loading XICs from Cache...
INFO:    [14/03/2020 20:55:28] -> Detecting Chromatogram Peaks...
INFO:    [14/03/2020 20:55:28] -> Scoring Peaks...
INFO:    [14/03/2020 20:55:29] -> Localizing PTMs...
INFO:    [14/03/2020 20:55:29] -> Monitoring Memory Consumption...
INFO:    [14/03/2020 20:55:29] -> Cleaning up...
INFO:    [14/03/2020 20:55:29] -> Processing Raw Part 9 of 26 - (Run #15 of 18) ...
INFO:    [14/03/2020 20:55:29] -> Loading Data...
INFO:    [14/03/2020 20:55:29] -> Predicting Retention Times...
INFO:    [14/03/2020 20:55:29] -> Extracting Ion Currents...
INFO:    [14/03/2020 20:55:29] -> Loading XICs from Cache...
INFO:    [14/03/2020 20:55:29] -> Detecting Chromatogram Peaks...
INFO:    [14/03/2020 20:55:29] -> Scoring Peaks...
INFO:    [14/03/2020 20:55:30] -> Localizing PTMs...
INFO:    [14/03/2020 20:55:30] -> Monitoring Memory Consumption...
INFO:    [14/03/2020 20:55:30] -> Cleaning up...
INFO:    [14/03/2020 20:55:30] -> Processing Raw Part 10 of 26 - (Run #15 of 18) ...
INFO:    [14/03/2020 20:55:30] -> Loading Data...
INFO:    [14/03/2020 20:55:30] -> Predicting Retention Times...
INFO:    [14/03/2020 20:55:30] -> Extracting Ion Currents...
INFO:    [14/03/2020 20:55:30] -> Loading XICs from Cache...
INFO:    [14/03/2020 20:55:30] -> Detecting Chromatogram Peaks...
INFO:    [14/03/2020 20:55:30] -> Scoring Peaks...
INFO:    [14/03/2020 20:55:30] -> Localizing PTMs...
INFO:    [14/03/2020 20:55:30] -> Monitoring Memory Consumption...
INFO:    [14/03/2020 20:55:30] -> Cleaning up...
INFO:    [14/03/2020 20:55:30] -> Processing Raw Part 11 of 26 - (Run #15 of 18) ...
INFO:    [14/03/2020 20:55:30] -> Loading Data...
INFO:    [14/03/2020 20:55:30] -> Predicting Retention Times...
INFO:    [14/03/2020 20:55:30] -> Extracting Ion Currents...
INFO:    [14/03/2020 20:55:31] -> Loading XICs from Cache...
INFO:    [14/03/2020 20:55:31] -> Detecting Chromatogram Peaks...
INFO:    [14/03/2020 20:55:31] -> Scoring Peaks...
INFO:    [14/03/2020 20:55:31] -> Localizing PTMs...
INFO:    [14/03/2020 20:55:31] -> Monitoring Memory Consumption...
INFO:    [14/03/2020 20:55:31] -> Cleaning up...
INFO:    [14/03/2020 20:55:32] -> Processing Raw Part 12 of 26 - (Run #15 of 18) ...
INFO:    [14/03/2020 20:55:32] -> Loading Data...
INFO:    [14/03/2020 20:55:32] -> Predicting Retention Times...
INFO:    [14/03/2020 20:55:32] -> Extracting Ion Currents...
INFO:    [14/03/2020 20:55:32] -> Loading XICs from Cache...
INFO:    [14/03/2020 20:55:32] -> Detecting Chromatogram Peaks...
INFO:    [14/03/2020 20:55:32] -> Scoring Peaks...
INFO:    [14/03/2020 20:55:32] -> Localizing PTMs...
INFO:    [14/03/2020 20:55:32] -> Monitoring Memory Consumption...
INFO:    [14/03/2020 20:55:32] -> Cleaning up...
INFO:    [14/03/2020 20:55:32] -> Processing Raw Part 13 of 26 - (Run #15 of 18) ...
INFO:    [14/03/2020 20:55:32] -> Loading Data...
INFO:    [14/03/2020 20:55:32] -> Predicting Retention Times...
INFO:    [14/03/2020 20:55:32] -> Extracting Ion Currents...
INFO:    [14/03/2020 20:55:33] -> Loading XICs from Cache...
INFO:    [14/03/2020 20:55:33] -> Detecting Chromatogram Peaks...
INFO:    [14/03/2020 20:55:33] -> Scoring Peaks...
INFO:    [14/03/2020 20:55:33] -> Localizing PTMs...
INFO:    [14/03/2020 20:55:33] -> Monitoring Memory Consumption...
INFO:    [14/03/2020 20:55:33] -> Cleaning up...
INFO:    [14/03/2020 20:55:33] -> Processing Raw Part 14 of 26 - (Run #15 of 18) ...
INFO:    [14/03/2020 20:55:33] -> Loading Data...
INFO:    [14/03/2020 20:55:33] -> Predicting Retention Times...
INFO:    [14/03/2020 20:55:33] -> Extracting Ion Currents...
INFO:    [14/03/2020 20:55:33] -> Loading XICs from Cache...
INFO:    [14/03/2020 20:55:33] -> Detecting Chromatogram Peaks...
INFO:    [14/03/2020 20:55:33] -> Scoring Peaks...
INFO:    [14/03/2020 20:55:34] -> Localizing PTMs...
INFO:    [14/03/2020 20:55:34] -> Monitoring Memory Consumption...
INFO:    [14/03/2020 20:55:34] -> Cleaning up...
INFO:    [14/03/2020 20:55:34] -> Processing Raw Part 15 of 26 - (Run #15 of 18) ...
INFO:    [14/03/2020 20:55:34] -> Loading Data...
INFO:    [14/03/2020 20:55:34] -> Predicting Retention Times...
INFO:    [14/03/2020 20:55:34] -> Extracting Ion Currents...
INFO:    [14/03/2020 20:55:34] -> Loading XICs from Cache...
INFO:    [14/03/2020 20:55:34] -> Detecting Chromatogram Peaks...
INFO:    [14/03/2020 20:55:34] -> Scoring Peaks...
INFO:    [14/03/2020 20:55:35] -> Localizing PTMs...
INFO:    [14/03/2020 20:55:35] -> Monitoring Memory Consumption...
INFO:    [14/03/2020 20:55:35] -> Cleaning up...
INFO:    [14/03/2020 20:55:35] -> Processing Raw Part 16 of 26 - (Run #15 of 18) ...
INFO:    [14/03/2020 20:55:35] -> Loading Data...
INFO:    [14/03/2020 20:55:35] -> Predicting Retention Times...
INFO:    [14/03/2020 20:55:35] -> Extracting Ion Currents...
INFO:    [14/03/2020 20:55:35] -> Loading XICs from Cache...
INFO:    [14/03/2020 20:55:35] -> Detecting Chromatogram Peaks...
INFO:    [14/03/2020 20:55:35] -> Scoring Peaks...
INFO:    [14/03/2020 20:55:35] -> Localizing PTMs...
INFO:    [14/03/2020 20:55:35] -> Monitoring Memory Consumption...
INFO:    [14/03/2020 20:55:35] -> Cleaning up...
INFO:    [14/03/2020 20:55:35] -> Processing Raw Part 17 of 26 - (Run #15 of 18) ...
INFO:    [14/03/2020 20:55:35] -> Loading Data...
INFO:    [14/03/2020 20:55:35] -> Predicting Retention Times...
INFO:    [14/03/2020 20:55:35] -> Extracting Ion Currents...
INFO:    [14/03/2020 20:55:35] -> Loading XICs from Cache...
INFO:    [14/03/2020 20:55:35] -> Detecting Chromatogram Peaks...
INFO:    [14/03/2020 20:55:35] -> Scoring Peaks...
INFO:    [14/03/2020 20:55:35] -> Localizing PTMs...
INFO:    [14/03/2020 20:55:36] -> Monitoring Memory Consumption...
INFO:    [14/03/2020 20:55:36] -> Cleaning up...
INFO:    [14/03/2020 20:55:36] -> Processing Raw Part 18 of 26 - (Run #15 of 18) ...
INFO:    [14/03/2020 20:55:36] -> Loading Data...
INFO:    [14/03/2020 20:55:36] -> Predicting Retention Times...
INFO:    [14/03/2020 20:55:36] -> Extracting Ion Currents...
INFO:    [14/03/2020 20:55:36] -> Loading XICs from Cache...
INFO:    [14/03/2020 20:55:36] -> Detecting Chromatogram Peaks...
INFO:    [14/03/2020 20:55:36] -> Scoring Peaks...
INFO:    [14/03/2020 20:55:36] -> Localizing PTMs...
INFO:    [14/03/2020 20:55:36] -> Monitoring Memory Consumption...
INFO:    [14/03/2020 20:55:36] -> Cleaning up...
INFO:    [14/03/2020 20:55:36] -> Processing Raw Part 19 of 26 - (Run #15 of 18) ...
INFO:    [14/03/2020 20:55:36] -> Loading Data...
INFO:    [14/03/2020 20:55:36] -> Predicting Retention Times...
INFO:    [14/03/2020 20:55:36] -> Extracting Ion Currents...
INFO:    [14/03/2020 20:55:37] -> Loading XICs from Cache...
INFO:    [14/03/2020 20:55:37] -> Detecting Chromatogram Peaks...
INFO:    [14/03/2020 20:55:37] -> Scoring Peaks...
INFO:    [14/03/2020 20:55:37] -> Localizing PTMs...
INFO:    [14/03/2020 20:55:37] -> Monitoring Memory Consumption...
INFO:    [14/03/2020 20:55:37] -> Cleaning up...
INFO:    [14/03/2020 20:55:37] -> Processing Raw Part 20 of 26 - (Run #15 of 18) ...
INFO:    [14/03/2020 20:55:37] -> Loading Data...
INFO:    [14/03/2020 20:55:37] -> Predicting Retention Times...
INFO:    [14/03/2020 20:55:37] -> Extracting Ion Currents...
INFO:    [14/03/2020 20:55:37] -> Loading XICs from Cache...
INFO:    [14/03/2020 20:55:37] -> Detecting Chromatogram Peaks...
INFO:    [14/03/2020 20:55:37] -> Scoring Peaks...
INFO:    [14/03/2020 20:55:37] -> Localizing PTMs...
INFO:    [14/03/2020 20:55:37] -> Monitoring Memory Consumption...
INFO:    [14/03/2020 20:55:37] -> Cleaning up...
INFO:    [14/03/2020 20:55:37] -> Processing Raw Part 21 of 26 - (Run #15 of 18) ...
INFO:    [14/03/2020 20:55:37] -> Loading Data...
INFO:    [14/03/2020 20:55:37] -> Predicting Retention Times...
INFO:    [14/03/2020 20:55:37] -> Extracting Ion Currents...
INFO:    [14/03/2020 20:55:37] -> Loading XICs from Cache...
INFO:    [14/03/2020 20:55:37] -> Detecting Chromatogram Peaks...
INFO:    [14/03/2020 20:55:37] -> Scoring Peaks...
INFO:    [14/03/2020 20:55:38] -> Localizing PTMs...
INFO:    [14/03/2020 20:55:38] -> Monitoring Memory Consumption...
INFO:    [14/03/2020 20:55:38] -> Cleaning up...
INFO:    [14/03/2020 20:55:38] -> Processing Raw Part 22 of 26 - (Run #15 of 18) ...
INFO:    [14/03/2020 20:55:38] -> Loading Data...
INFO:    [14/03/2020 20:55:38] -> Predicting Retention Times...
INFO:    [14/03/2020 20:55:38] -> Extracting Ion Currents...
INFO:    [14/03/2020 20:55:38] -> Loading XICs from Cache...
INFO:    [14/03/2020 20:55:38] -> Detecting Chromatogram Peaks...
INFO:    [14/03/2020 20:55:38] -> Scoring Peaks...
INFO:    [14/03/2020 20:55:38] -> Localizing PTMs...
INFO:    [14/03/2020 20:55:38] -> Monitoring Memory Consumption...
INFO:    [14/03/2020 20:55:38] -> Cleaning up...
INFO:    [14/03/2020 20:55:38] -> Processing Raw Part 23 of 26 - (Run #15 of 18) ...
INFO:    [14/03/2020 20:55:38] -> Loading Data...
INFO:    [14/03/2020 20:55:38] -> Predicting Retention Times...
INFO:    [14/03/2020 20:55:38] -> Extracting Ion Currents...
INFO:    [14/03/2020 20:55:38] -> Loading XICs from Cache...
INFO:    [14/03/2020 20:55:38] -> Detecting Chromatogram Peaks...
INFO:    [14/03/2020 20:55:38] -> Scoring Peaks...
INFO:    [14/03/2020 20:55:38] -> Localizing PTMs...
INFO:    [14/03/2020 20:55:38] -> Monitoring Memory Consumption...
INFO:    [14/03/2020 20:55:38] -> Cleaning up...
INFO:    [14/03/2020 20:55:39] -> Processing Raw Part 24 of 26 - (Run #15 of 18) ...
INFO:    [14/03/2020 20:55:39] -> Loading Data...
INFO:    [14/03/2020 20:55:39] -> Predicting Retention Times...
INFO:    [14/03/2020 20:55:39] -> Extracting Ion Currents...
INFO:    [14/03/2020 20:55:39] -> Loading XICs from Cache...
INFO:    [14/03/2020 20:55:39] -> Detecting Chromatogram Peaks...
INFO:    [14/03/2020 20:55:39] -> Scoring Peaks...
INFO:    [14/03/2020 20:55:39] -> Localizing PTMs...
INFO:    [14/03/2020 20:55:39] -> Monitoring Memory Consumption...
INFO:    [14/03/2020 20:55:39] -> Cleaning up...
INFO:    [14/03/2020 20:55:39] -> Processing Raw Part 25 of 26 - (Run #15 of 18) ...
INFO:    [14/03/2020 20:55:39] -> Loading Data...
INFO:    [14/03/2020 20:55:39] -> Predicting Retention Times...
INFO:    [14/03/2020 20:55:39] -> Extracting Ion Currents...
INFO:    [14/03/2020 20:55:39] -> Loading XICs from Cache...
INFO:    [14/03/2020 20:55:39] -> Detecting Chromatogram Peaks...
INFO:    [14/03/2020 20:55:39] -> Scoring Peaks...
INFO:    [14/03/2020 20:55:39] -> Localizing PTMs...
INFO:    [14/03/2020 20:55:39] -> Monitoring Memory Consumption...
INFO:    [14/03/2020 20:55:39] -> Cleaning up...
INFO:    [14/03/2020 20:55:39] -> Processing Raw Part 26 of 26 - (Run #15 of 18) ...
INFO:    [14/03/2020 20:55:39] -> Loading Data...
INFO:    [14/03/2020 20:55:39] -> Predicting Retention Times...
INFO:    [14/03/2020 20:55:39] -> Extracting Ion Currents...
INFO:    [14/03/2020 20:55:39] -> Loading XICs from Cache...
INFO:    [14/03/2020 20:55:39] -> Detecting Chromatogram Peaks...
INFO:    [14/03/2020 20:55:39] -> Scoring Peaks...
INFO:    [14/03/2020 20:55:40] -> Localizing PTMs...
INFO:    [14/03/2020 20:55:40] -> Monitoring Memory Consumption...
INFO:    [14/03/2020 20:55:40] -> Cleaning up...
INFO:    [14/03/2020 20:55:40] -> Releasing Raw Files...
INFO:    [14/03/2020 20:55:40] -> Machine Learning...
INFO:    [14/03/2020 20:55:51] -> Initializing HTRMS...
INFO:    [14/03/2020 20:55:51] -> Releasing Run Resources...
INFO:    [14/03/2020 20:55:52] -> Calculating Qvalues...
INFO:    [14/03/2020 20:55:52] -> Unique precursors: 34,121 of 90,173 | modified peptides: 30,392 of 77,600 | peptides: 30,075 of 75,061 |  protein groups: 4,362 (Qvalue <= 0.01) [20200313_CE_Lysates_6.raw]
INFO:    [14/03/2020 20:55:52] -> Collapsing Search Tree...
INFO:    [14/03/2020 20:55:52] -> Processed in 31s
INFO:    [14/03/2020 20:55:53] -> Initializing QC...
INFO:    [14/03/2020 20:55:54] -> Determining Calibration Parameter...
INFO:    [14/03/2020 20:55:54] -> Assigning ML Features...
INFO:    [14/03/2020 20:55:54] -> Generating Decoys...
INFO:    [14/03/2020 20:55:54] -> Extracting Ion Currents...
INFO:    [14/03/2020 20:55:54] -> Processing Raw Part 1 of 26 - (Run #16 of 18) ...
INFO:    [14/03/2020 20:55:54] -> Loading Data...
INFO:    [14/03/2020 20:55:54] -> Predicting Retention Times...
INFO:    [14/03/2020 20:55:55] -> Extracting Ion Currents...
INFO:    [14/03/2020 20:55:55] -> Loading XICs from Cache...
INFO:    [14/03/2020 20:55:55] -> Detecting Chromatogram Peaks...
INFO:    [14/03/2020 20:55:55] -> Scoring Peaks...
INFO:    [14/03/2020 20:55:55] -> Localizing PTMs...
INFO:    [14/03/2020 20:55:55] -> Monitoring Memory Consumption...
INFO:    [14/03/2020 20:55:55] -> Cleaning up...
INFO:    [14/03/2020 20:55:55] -> Processing Raw Part 2 of 26 - (Run #16 of 18) ...
INFO:    [14/03/2020 20:55:55] -> Loading Data...
INFO:    [14/03/2020 20:55:55] -> Predicting Retention Times...
INFO:    [14/03/2020 20:55:55] -> Extracting Ion Currents...
INFO:    [14/03/2020 20:55:55] -> Loading XICs from Cache...
INFO:    [14/03/2020 20:55:55] -> Detecting Chromatogram Peaks...
INFO:    [14/03/2020 20:55:55] -> Scoring Peaks...
INFO:    [14/03/2020 20:55:56] -> Localizing PTMs...
INFO:    [14/03/2020 20:55:56] -> Monitoring Memory Consumption...
INFO:    [14/03/2020 20:55:56] -> Cleaning up...
INFO:    [14/03/2020 20:55:56] -> Processing Raw Part 3 of 26 - (Run #16 of 18) ...
INFO:    [14/03/2020 20:55:56] -> Loading Data...
INFO:    [14/03/2020 20:55:56] -> Predicting Retention Times...
INFO:    [14/03/2020 20:55:56] -> Extracting Ion Currents...
INFO:    [14/03/2020 20:55:56] -> Loading XICs from Cache...
INFO:    [14/03/2020 20:55:56] -> Detecting Chromatogram Peaks...
INFO:    [14/03/2020 20:55:56] -> Scoring Peaks...
INFO:    [14/03/2020 20:55:56] -> Localizing PTMs...
INFO:    [14/03/2020 20:55:57] -> Monitoring Memory Consumption...
INFO:    [14/03/2020 20:55:57] -> Cleaning up...
INFO:    [14/03/2020 20:55:57] -> Processing Raw Part 4 of 26 - (Run #16 of 18) ...
INFO:    [14/03/2020 20:55:57] -> Loading Data...
INFO:    [14/03/2020 20:55:57] -> Predicting Retention Times...
INFO:    [14/03/2020 20:55:57] -> Extracting Ion Currents...
INFO:    [14/03/2020 20:55:57] -> Loading XICs from Cache...
INFO:    [14/03/2020 20:55:57] -> Detecting Chromatogram Peaks...
INFO:    [14/03/2020 20:55:57] -> Scoring Peaks...
INFO:    [14/03/2020 20:55:57] -> Localizing PTMs...
INFO:    [14/03/2020 20:55:57] -> Monitoring Memory Consumption...
INFO:    [14/03/2020 20:55:57] -> Cleaning up...
INFO:    [14/03/2020 20:55:58] -> Processing Raw Part 5 of 26 - (Run #16 of 18) ...
INFO:    [14/03/2020 20:55:58] -> Loading Data...
INFO:    [14/03/2020 20:55:58] -> Predicting Retention Times...
INFO:    [14/03/2020 20:55:58] -> Extracting Ion Currents...
INFO:    [14/03/2020 20:55:58] -> Loading XICs from Cache...
INFO:    [14/03/2020 20:55:58] -> Detecting Chromatogram Peaks...
INFO:    [14/03/2020 20:55:58] -> Scoring Peaks...
INFO:    [14/03/2020 20:55:58] -> Localizing PTMs...
INFO:    [14/03/2020 20:55:59] -> Monitoring Memory Consumption...
INFO:    [14/03/2020 20:55:59] -> Cleaning up...
INFO:    [14/03/2020 20:55:59] -> Processing Raw Part 6 of 26 - (Run #16 of 18) ...
INFO:    [14/03/2020 20:55:59] -> Loading Data...
INFO:    [14/03/2020 20:55:59] -> Predicting Retention Times...
INFO:    [14/03/2020 20:55:59] -> Extracting Ion Currents...
INFO:    [14/03/2020 20:55:59] -> Loading XICs from Cache...
INFO:    [14/03/2020 20:55:59] -> Detecting Chromatogram Peaks...
INFO:    [14/03/2020 20:55:59] -> Scoring Peaks...
INFO:    [14/03/2020 20:56:00] -> Localizing PTMs...
INFO:    [14/03/2020 20:56:00] -> Monitoring Memory Consumption...
INFO:    [14/03/2020 20:56:00] -> Cleaning up...
INFO:    [14/03/2020 20:56:00] -> Processing Raw Part 7 of 26 - (Run #16 of 18) ...
INFO:    [14/03/2020 20:56:00] -> Loading Data...
INFO:    [14/03/2020 20:56:00] -> Predicting Retention Times...
INFO:    [14/03/2020 20:56:00] -> Extracting Ion Currents...
INFO:    [14/03/2020 20:56:00] -> Loading XICs from Cache...
INFO:    [14/03/2020 20:56:00] -> Detecting Chromatogram Peaks...
INFO:    [14/03/2020 20:56:00] -> Scoring Peaks...
INFO:    [14/03/2020 20:56:00] -> Localizing PTMs...
INFO:    [14/03/2020 20:56:00] -> Monitoring Memory Consumption...
INFO:    [14/03/2020 20:56:00] -> Cleaning up...
INFO:    [14/03/2020 20:56:00] -> Processing Raw Part 8 of 26 - (Run #16 of 18) ...
INFO:    [14/03/2020 20:56:00] -> Loading Data...
INFO:    [14/03/2020 20:56:00] -> Predicting Retention Times...
INFO:    [14/03/2020 20:56:00] -> Extracting Ion Currents...
INFO:    [14/03/2020 20:56:00] -> Loading XICs from Cache...
INFO:    [14/03/2020 20:56:00] -> Detecting Chromatogram Peaks...
INFO:    [14/03/2020 20:56:00] -> Scoring Peaks...
INFO:    [14/03/2020 20:56:01] -> Localizing PTMs...
INFO:    [14/03/2020 20:56:01] -> Monitoring Memory Consumption...
INFO:    [14/03/2020 20:56:01] -> Cleaning up...
INFO:    [14/03/2020 20:56:01] -> Processing Raw Part 9 of 26 - (Run #16 of 18) ...
INFO:    [14/03/2020 20:56:01] -> Loading Data...
INFO:    [14/03/2020 20:56:01] -> Predicting Retention Times...
INFO:    [14/03/2020 20:56:01] -> Extracting Ion Currents...
INFO:    [14/03/2020 20:56:01] -> Loading XICs from Cache...
INFO:    [14/03/2020 20:56:01] -> Detecting Chromatogram Peaks...
INFO:    [14/03/2020 20:56:01] -> Scoring Peaks...
INFO:    [14/03/2020 20:56:02] -> Localizing PTMs...
INFO:    [14/03/2020 20:56:02] -> Monitoring Memory Consumption...
INFO:    [14/03/2020 20:56:02] -> Cleaning up...
INFO:    [14/03/2020 20:56:02] -> Processing Raw Part 10 of 26 - (Run #16 of 18) ...
INFO:    [14/03/2020 20:56:02] -> Loading Data...
INFO:    [14/03/2020 20:56:02] -> Predicting Retention Times...
INFO:    [14/03/2020 20:56:02] -> Extracting Ion Currents...
INFO:    [14/03/2020 20:56:03] -> Loading XICs from Cache...
INFO:    [14/03/2020 20:56:03] -> Detecting Chromatogram Peaks...
INFO:    [14/03/2020 20:56:03] -> Scoring Peaks...
INFO:    [14/03/2020 20:56:03] -> Localizing PTMs...
INFO:    [14/03/2020 20:56:04] -> Monitoring Memory Consumption...
INFO:    [14/03/2020 20:56:04] -> Cleaning up...
INFO:    [14/03/2020 20:56:04] -> Processing Raw Part 11 of 26 - (Run #16 of 18) ...
INFO:    [14/03/2020 20:56:04] -> Loading Data...
INFO:    [14/03/2020 20:56:04] -> Predicting Retention Times...
INFO:    [14/03/2020 20:56:04] -> Extracting Ion Currents...
INFO:    [14/03/2020 20:56:04] -> Loading XICs from Cache...
INFO:    [14/03/2020 20:56:04] -> Detecting Chromatogram Peaks...
INFO:    [14/03/2020 20:56:04] -> Scoring Peaks...
INFO:    [14/03/2020 20:56:04] -> Localizing PTMs...
INFO:    [14/03/2020 20:56:04] -> Monitoring Memory Consumption...
INFO:    [14/03/2020 20:56:04] -> Cleaning up...
INFO:    [14/03/2020 20:56:04] -> Processing Raw Part 12 of 26 - (Run #16 of 18) ...
INFO:    [14/03/2020 20:56:04] -> Loading Data...
INFO:    [14/03/2020 20:56:04] -> Predicting Retention Times...
INFO:    [14/03/2020 20:56:04] -> Extracting Ion Currents...
INFO:    [14/03/2020 20:56:04] -> Loading XICs from Cache...
INFO:    [14/03/2020 20:56:04] -> Detecting Chromatogram Peaks...
INFO:    [14/03/2020 20:56:04] -> Scoring Peaks...
INFO:    [14/03/2020 20:56:05] -> Localizing PTMs...
INFO:    [14/03/2020 20:56:05] -> Monitoring Memory Consumption...
INFO:    [14/03/2020 20:56:05] -> Cleaning up...
INFO:    [14/03/2020 20:56:05] -> Processing Raw Part 13 of 26 - (Run #16 of 18) ...
INFO:    [14/03/2020 20:56:05] -> Loading Data...
INFO:    [14/03/2020 20:56:05] -> Predicting Retention Times...
INFO:    [14/03/2020 20:56:05] -> Extracting Ion Currents...
INFO:    [14/03/2020 20:56:05] -> Loading XICs from Cache...
INFO:    [14/03/2020 20:56:05] -> Detecting Chromatogram Peaks...
INFO:    [14/03/2020 20:56:05] -> Scoring Peaks...
INFO:    [14/03/2020 20:56:06] -> Localizing PTMs...
INFO:    [14/03/2020 20:56:06] -> Monitoring Memory Consumption...
INFO:    [14/03/2020 20:56:06] -> Cleaning up...
INFO:    [14/03/2020 20:56:06] -> Processing Raw Part 14 of 26 - (Run #16 of 18) ...
INFO:    [14/03/2020 20:56:06] -> Loading Data...
INFO:    [14/03/2020 20:56:06] -> Predicting Retention Times...
INFO:    [14/03/2020 20:56:06] -> Extracting Ion Currents...
INFO:    [14/03/2020 20:56:06] -> Loading XICs from Cache...
INFO:    [14/03/2020 20:56:06] -> Detecting Chromatogram Peaks...
INFO:    [14/03/2020 20:56:06] -> Scoring Peaks...
INFO:    [14/03/2020 20:56:06] -> Localizing PTMs...
INFO:    [14/03/2020 20:56:06] -> Monitoring Memory Consumption...
INFO:    [14/03/2020 20:56:06] -> Cleaning up...
INFO:    [14/03/2020 20:56:07] -> Processing Raw Part 15 of 26 - (Run #16 of 18) ...
INFO:    [14/03/2020 20:56:07] -> Loading Data...
INFO:    [14/03/2020 20:56:07] -> Predicting Retention Times...
INFO:    [14/03/2020 20:56:07] -> Extracting Ion Currents...
INFO:    [14/03/2020 20:56:07] -> Loading XICs from Cache...
INFO:    [14/03/2020 20:56:07] -> Detecting Chromatogram Peaks...
INFO:    [14/03/2020 20:56:07] -> Scoring Peaks...
INFO:    [14/03/2020 20:56:07] -> Localizing PTMs...
INFO:    [14/03/2020 20:56:07] -> Monitoring Memory Consumption...
INFO:    [14/03/2020 20:56:07] -> Cleaning up...
INFO:    [14/03/2020 20:56:07] -> Processing Raw Part 16 of 26 - (Run #16 of 18) ...
INFO:    [14/03/2020 20:56:07] -> Loading Data...
INFO:    [14/03/2020 20:56:07] -> Predicting Retention Times...
INFO:    [14/03/2020 20:56:07] -> Extracting Ion Currents...
INFO:    [14/03/2020 20:56:07] -> Loading XICs from Cache...
INFO:    [14/03/2020 20:56:07] -> Detecting Chromatogram Peaks...
INFO:    [14/03/2020 20:56:07] -> Scoring Peaks...
INFO:    [14/03/2020 20:56:08] -> Localizing PTMs...
INFO:    [14/03/2020 20:56:08] -> Monitoring Memory Consumption...
INFO:    [14/03/2020 20:56:08] -> Cleaning up...
INFO:    [14/03/2020 20:56:08] -> Processing Raw Part 17 of 26 - (Run #16 of 18) ...
INFO:    [14/03/2020 20:56:08] -> Loading Data...
INFO:    [14/03/2020 20:56:08] -> Predicting Retention Times...
INFO:    [14/03/2020 20:56:08] -> Extracting Ion Currents...
INFO:    [14/03/2020 20:56:08] -> Loading XICs from Cache...
INFO:    [14/03/2020 20:56:08] -> Detecting Chromatogram Peaks...
INFO:    [14/03/2020 20:56:08] -> Scoring Peaks...
INFO:    [14/03/2020 20:56:09] -> Localizing PTMs...
INFO:    [14/03/2020 20:56:09] -> Monitoring Memory Consumption...
INFO:    [14/03/2020 20:56:09] -> Cleaning up...
INFO:    [14/03/2020 20:56:09] -> Processing Raw Part 18 of 26 - (Run #16 of 18) ...
INFO:    [14/03/2020 20:56:09] -> Loading Data...
INFO:    [14/03/2020 20:56:09] -> Predicting Retention Times...
INFO:    [14/03/2020 20:56:09] -> Extracting Ion Currents...
INFO:    [14/03/2020 20:56:09] -> Loading XICs from Cache...
INFO:    [14/03/2020 20:56:09] -> Detecting Chromatogram Peaks...
INFO:    [14/03/2020 20:56:09] -> Scoring Peaks...
INFO:    [14/03/2020 20:56:09] -> Localizing PTMs...
INFO:    [14/03/2020 20:56:09] -> Monitoring Memory Consumption...
INFO:    [14/03/2020 20:56:09] -> Cleaning up...
INFO:    [14/03/2020 20:56:09] -> Processing Raw Part 19 of 26 - (Run #16 of 18) ...
INFO:    [14/03/2020 20:56:09] -> Loading Data...
INFO:    [14/03/2020 20:56:09] -> Predicting Retention Times...
INFO:    [14/03/2020 20:56:09] -> Extracting Ion Currents...
INFO:    [14/03/2020 20:56:09] -> Loading XICs from Cache...
INFO:    [14/03/2020 20:56:09] -> Detecting Chromatogram Peaks...
INFO:    [14/03/2020 20:56:09] -> Scoring Peaks...
INFO:    [14/03/2020 20:56:10] -> Localizing PTMs...
INFO:    [14/03/2020 20:56:10] -> Monitoring Memory Consumption...
INFO:    [14/03/2020 20:56:10] -> Cleaning up...
INFO:    [14/03/2020 20:56:10] -> Processing Raw Part 20 of 26 - (Run #16 of 18) ...
INFO:    [14/03/2020 20:56:10] -> Loading Data...
INFO:    [14/03/2020 20:56:10] -> Predicting Retention Times...
INFO:    [14/03/2020 20:56:10] -> Extracting Ion Currents...
INFO:    [14/03/2020 20:56:10] -> Loading XICs from Cache...
INFO:    [14/03/2020 20:56:10] -> Detecting Chromatogram Peaks...
INFO:    [14/03/2020 20:56:10] -> Scoring Peaks...
INFO:    [14/03/2020 20:56:10] -> Localizing PTMs...
INFO:    [14/03/2020 20:56:10] -> Monitoring Memory Consumption...
INFO:    [14/03/2020 20:56:10] -> Cleaning up...
INFO:    [14/03/2020 20:56:10] -> Processing Raw Part 21 of 26 - (Run #16 of 18) ...
INFO:    [14/03/2020 20:56:10] -> Loading Data...
INFO:    [14/03/2020 20:56:10] -> Predicting Retention Times...
INFO:    [14/03/2020 20:56:10] -> Extracting Ion Currents...
INFO:    [14/03/2020 20:56:11] -> Loading XICs from Cache...
INFO:    [14/03/2020 20:56:11] -> Detecting Chromatogram Peaks...
INFO:    [14/03/2020 20:56:11] -> Scoring Peaks...
INFO:    [14/03/2020 20:56:11] -> Localizing PTMs...
INFO:    [14/03/2020 20:56:11] -> Monitoring Memory Consumption...
INFO:    [14/03/2020 20:56:11] -> Cleaning up...
INFO:    [14/03/2020 20:56:11] -> Processing Raw Part 22 of 26 - (Run #16 of 18) ...
INFO:    [14/03/2020 20:56:11] -> Loading Data...
INFO:    [14/03/2020 20:56:11] -> Predicting Retention Times...
INFO:    [14/03/2020 20:56:11] -> Extracting Ion Currents...
INFO:    [14/03/2020 20:56:11] -> Loading XICs from Cache...
INFO:    [14/03/2020 20:56:11] -> Detecting Chromatogram Peaks...
INFO:    [14/03/2020 20:56:11] -> Scoring Peaks...
INFO:    [14/03/2020 20:56:11] -> Localizing PTMs...
INFO:    [14/03/2020 20:56:11] -> Monitoring Memory Consumption...
INFO:    [14/03/2020 20:56:11] -> Cleaning up...
INFO:    [14/03/2020 20:56:12] -> Processing Raw Part 23 of 26 - (Run #16 of 18) ...
INFO:    [14/03/2020 20:56:12] -> Loading Data...
INFO:    [14/03/2020 20:56:12] -> Predicting Retention Times...
INFO:    [14/03/2020 20:56:12] -> Extracting Ion Currents...
INFO:    [14/03/2020 20:56:12] -> Loading XICs from Cache...
INFO:    [14/03/2020 20:56:12] -> Detecting Chromatogram Peaks...
INFO:    [14/03/2020 20:56:12] -> Scoring Peaks...
INFO:    [14/03/2020 20:56:12] -> Localizing PTMs...
INFO:    [14/03/2020 20:56:12] -> Monitoring Memory Consumption...
INFO:    [14/03/2020 20:56:12] -> Cleaning up...
INFO:    [14/03/2020 20:56:12] -> Processing Raw Part 24 of 26 - (Run #16 of 18) ...
INFO:    [14/03/2020 20:56:12] -> Loading Data...
INFO:    [14/03/2020 20:56:12] -> Predicting Retention Times...
INFO:    [14/03/2020 20:56:12] -> Extracting Ion Currents...
INFO:    [14/03/2020 20:56:12] -> Loading XICs from Cache...
INFO:    [14/03/2020 20:56:12] -> Detecting Chromatogram Peaks...
INFO:    [14/03/2020 20:56:12] -> Scoring Peaks...
INFO:    [14/03/2020 20:56:12] -> Localizing PTMs...
INFO:    [14/03/2020 20:56:12] -> Monitoring Memory Consumption...
INFO:    [14/03/2020 20:56:12] -> Cleaning up...
INFO:    [14/03/2020 20:56:12] -> Processing Raw Part 25 of 26 - (Run #16 of 18) ...
INFO:    [14/03/2020 20:56:12] -> Loading Data...
INFO:    [14/03/2020 20:56:12] -> Predicting Retention Times...
INFO:    [14/03/2020 20:56:12] -> Extracting Ion Currents...
INFO:    [14/03/2020 20:56:12] -> Loading XICs from Cache...
INFO:    [14/03/2020 20:56:12] -> Detecting Chromatogram Peaks...
INFO:    [14/03/2020 20:56:12] -> Scoring Peaks...
INFO:    [14/03/2020 20:56:12] -> Localizing PTMs...
INFO:    [14/03/2020 20:56:12] -> Monitoring Memory Consumption...
INFO:    [14/03/2020 20:56:12] -> Cleaning up...
INFO:    [14/03/2020 20:56:12] -> Processing Raw Part 26 of 26 - (Run #16 of 18) ...
INFO:    [14/03/2020 20:56:12] -> Loading Data...
INFO:    [14/03/2020 20:56:12] -> Predicting Retention Times...
INFO:    [14/03/2020 20:56:12] -> Extracting Ion Currents...
INFO:    [14/03/2020 20:56:13] -> Loading XICs from Cache...
INFO:    [14/03/2020 20:56:13] -> Detecting Chromatogram Peaks...
INFO:    [14/03/2020 20:56:13] -> Scoring Peaks...
INFO:    [14/03/2020 20:56:13] -> Localizing PTMs...
INFO:    [14/03/2020 20:56:13] -> Monitoring Memory Consumption...
INFO:    [14/03/2020 20:56:13] -> Cleaning up...
INFO:    [14/03/2020 20:56:13] -> Releasing Raw Files...
INFO:    [14/03/2020 20:56:13] -> Machine Learning...
INFO:    [14/03/2020 20:56:25] -> Initializing HTRMS...
INFO:    [14/03/2020 20:56:25] -> Releasing Run Resources...
INFO:    [14/03/2020 20:56:26] -> Calculating Qvalues...
INFO:    [14/03/2020 20:56:26] -> Unique precursors: 34,952 of 90,173 | modified peptides: 31,244 of 77,600 | peptides: 30,914 of 75,061 |  protein groups: 4,488 (Qvalue <= 0.01) [20200313_CE_Lysates_7.raw]
INFO:    [14/03/2020 20:56:26] -> Collapsing Search Tree...
INFO:    [14/03/2020 20:56:26] -> Processed in 33.14s
INFO:    [14/03/2020 20:56:27] -> Initializing QC...
INFO:    [14/03/2020 20:56:28] -> Determining Calibration Parameter...
INFO:    [14/03/2020 20:56:28] -> Assigning ML Features...
INFO:    [14/03/2020 20:56:28] -> Generating Decoys...
INFO:    [14/03/2020 20:56:28] -> Extracting Ion Currents...
INFO:    [14/03/2020 20:56:28] -> Processing Raw Part 1 of 26 - (Run #17 of 18) ...
INFO:    [14/03/2020 20:56:28] -> Loading Data...
INFO:    [14/03/2020 20:56:29] -> Predicting Retention Times...
INFO:    [14/03/2020 20:56:29] -> Extracting Ion Currents...
INFO:    [14/03/2020 20:56:29] -> Loading XICs from Cache...
INFO:    [14/03/2020 20:56:29] -> Detecting Chromatogram Peaks...
INFO:    [14/03/2020 20:56:29] -> Scoring Peaks...
INFO:    [14/03/2020 20:56:29] -> Localizing PTMs...
INFO:    [14/03/2020 20:56:29] -> Monitoring Memory Consumption...
INFO:    [14/03/2020 20:56:29] -> Cleaning up...
INFO:    [14/03/2020 20:56:29] -> Processing Raw Part 2 of 26 - (Run #17 of 18) ...
INFO:    [14/03/2020 20:56:29] -> Loading Data...
INFO:    [14/03/2020 20:56:29] -> Predicting Retention Times...
INFO:    [14/03/2020 20:56:29] -> Extracting Ion Currents...
INFO:    [14/03/2020 20:56:29] -> Loading XICs from Cache...
INFO:    [14/03/2020 20:56:29] -> Detecting Chromatogram Peaks...
INFO:    [14/03/2020 20:56:29] -> Scoring Peaks...
INFO:    [14/03/2020 20:56:30] -> Localizing PTMs...
INFO:    [14/03/2020 20:56:30] -> Monitoring Memory Consumption...
INFO:    [14/03/2020 20:56:30] -> Cleaning up...
INFO:    [14/03/2020 20:56:30] -> Processing Raw Part 3 of 26 - (Run #17 of 18) ...
INFO:    [14/03/2020 20:56:30] -> Loading Data...
INFO:    [14/03/2020 20:56:30] -> Predicting Retention Times...
INFO:    [14/03/2020 20:56:30] -> Extracting Ion Currents...
INFO:    [14/03/2020 20:56:30] -> Loading XICs from Cache...
INFO:    [14/03/2020 20:56:30] -> Detecting Chromatogram Peaks...
INFO:    [14/03/2020 20:56:30] -> Scoring Peaks...
INFO:    [14/03/2020 20:56:31] -> Localizing PTMs...
INFO:    [14/03/2020 20:56:31] -> Monitoring Memory Consumption...
INFO:    [14/03/2020 20:56:31] -> Cleaning up...
INFO:    [14/03/2020 20:56:31] -> Processing Raw Part 4 of 26 - (Run #17 of 18) ...
INFO:    [14/03/2020 20:56:31] -> Loading Data...
INFO:    [14/03/2020 20:56:31] -> Predicting Retention Times...
INFO:    [14/03/2020 20:56:31] -> Extracting Ion Currents...
INFO:    [14/03/2020 20:56:31] -> Loading XICs from Cache...
INFO:    [14/03/2020 20:56:31] -> Detecting Chromatogram Peaks...
INFO:    [14/03/2020 20:56:31] -> Scoring Peaks...
INFO:    [14/03/2020 20:56:32] -> Localizing PTMs...
INFO:    [14/03/2020 20:56:32] -> Monitoring Memory Consumption...
INFO:    [14/03/2020 20:56:32] -> Cleaning up...
INFO:    [14/03/2020 20:56:32] -> Processing Raw Part 5 of 26 - (Run #17 of 18) ...
INFO:    [14/03/2020 20:56:32] -> Loading Data...
INFO:    [14/03/2020 20:56:32] -> Predicting Retention Times...
INFO:    [14/03/2020 20:56:32] -> Extracting Ion Currents...
INFO:    [14/03/2020 20:56:32] -> Loading XICs from Cache...
INFO:    [14/03/2020 20:56:32] -> Detecting Chromatogram Peaks...
INFO:    [14/03/2020 20:56:32] -> Scoring Peaks...
INFO:    [14/03/2020 20:56:32] -> Localizing PTMs...
INFO:    [14/03/2020 20:56:33] -> Monitoring Memory Consumption...
INFO:    [14/03/2020 20:56:33] -> Cleaning up...
INFO:    [14/03/2020 20:56:33] -> Processing Raw Part 6 of 26 - (Run #17 of 18) ...
INFO:    [14/03/2020 20:56:33] -> Loading Data...
INFO:    [14/03/2020 20:56:33] -> Predicting Retention Times...
INFO:    [14/03/2020 20:56:33] -> Extracting Ion Currents...
INFO:    [14/03/2020 20:56:33] -> Loading XICs from Cache...
INFO:    [14/03/2020 20:56:33] -> Detecting Chromatogram Peaks...
INFO:    [14/03/2020 20:56:33] -> Scoring Peaks...
INFO:    [14/03/2020 20:56:34] -> Localizing PTMs...
INFO:    [14/03/2020 20:56:34] -> Monitoring Memory Consumption...
INFO:    [14/03/2020 20:56:34] -> Cleaning up...
INFO:    [14/03/2020 20:56:34] -> Processing Raw Part 7 of 26 - (Run #17 of 18) ...
INFO:    [14/03/2020 20:56:34] -> Loading Data...
INFO:    [14/03/2020 20:56:34] -> Predicting Retention Times...
INFO:    [14/03/2020 20:56:34] -> Extracting Ion Currents...
INFO:    [14/03/2020 20:56:34] -> Loading XICs from Cache...
INFO:    [14/03/2020 20:56:34] -> Detecting Chromatogram Peaks...
INFO:    [14/03/2020 20:56:34] -> Scoring Peaks...
INFO:    [14/03/2020 20:56:34] -> Localizing PTMs...
INFO:    [14/03/2020 20:56:34] -> Monitoring Memory Consumption...
INFO:    [14/03/2020 20:56:34] -> Cleaning up...
INFO:    [14/03/2020 20:56:35] -> Processing Raw Part 8 of 26 - (Run #17 of 18) ...
INFO:    [14/03/2020 20:56:35] -> Loading Data...
INFO:    [14/03/2020 20:56:35] -> Predicting Retention Times...
INFO:    [14/03/2020 20:56:35] -> Extracting Ion Currents...
INFO:    [14/03/2020 20:56:35] -> Loading XICs from Cache...
INFO:    [14/03/2020 20:56:35] -> Detecting Chromatogram Peaks...
INFO:    [14/03/2020 20:56:35] -> Scoring Peaks...
INFO:    [14/03/2020 20:56:35] -> Localizing PTMs...
INFO:    [14/03/2020 20:56:35] -> Monitoring Memory Consumption...
INFO:    [14/03/2020 20:56:35] -> Cleaning up...
INFO:    [14/03/2020 20:56:35] -> Processing Raw Part 9 of 26 - (Run #17 of 18) ...
INFO:    [14/03/2020 20:56:35] -> Loading Data...
INFO:    [14/03/2020 20:56:35] -> Predicting Retention Times...
INFO:    [14/03/2020 20:56:35] -> Extracting Ion Currents...
INFO:    [14/03/2020 20:56:35] -> Loading XICs from Cache...
INFO:    [14/03/2020 20:56:35] -> Detecting Chromatogram Peaks...
INFO:    [14/03/2020 20:56:35] -> Scoring Peaks...
INFO:    [14/03/2020 20:56:36] -> Localizing PTMs...
INFO:    [14/03/2020 20:56:36] -> Monitoring Memory Consumption...
INFO:    [14/03/2020 20:56:36] -> Cleaning up...
INFO:    [14/03/2020 20:56:36] -> Processing Raw Part 10 of 26 - (Run #17 of 18) ...
INFO:    [14/03/2020 20:56:36] -> Loading Data...
INFO:    [14/03/2020 20:56:36] -> Predicting Retention Times...
INFO:    [14/03/2020 20:56:36] -> Extracting Ion Currents...
INFO:    [14/03/2020 20:56:36] -> Loading XICs from Cache...
INFO:    [14/03/2020 20:56:36] -> Detecting Chromatogram Peaks...
INFO:    [14/03/2020 20:56:36] -> Scoring Peaks...
INFO:    [14/03/2020 20:56:37] -> Localizing PTMs...
INFO:    [14/03/2020 20:56:37] -> Monitoring Memory Consumption...
INFO:    [14/03/2020 20:56:37] -> Cleaning up...
INFO:    [14/03/2020 20:56:37] -> Processing Raw Part 11 of 26 - (Run #17 of 18) ...
INFO:    [14/03/2020 20:56:37] -> Loading Data...
INFO:    [14/03/2020 20:56:37] -> Predicting Retention Times...
INFO:    [14/03/2020 20:56:37] -> Extracting Ion Currents...
INFO:    [14/03/2020 20:56:37] -> Loading XICs from Cache...
INFO:    [14/03/2020 20:56:37] -> Detecting Chromatogram Peaks...
INFO:    [14/03/2020 20:56:38] -> Scoring Peaks...
INFO:    [14/03/2020 20:56:38] -> Localizing PTMs...
INFO:    [14/03/2020 20:56:38] -> Monitoring Memory Consumption...
INFO:    [14/03/2020 20:56:38] -> Cleaning up...
INFO:    [14/03/2020 20:56:38] -> Processing Raw Part 12 of 26 - (Run #17 of 18) ...
INFO:    [14/03/2020 20:56:38] -> Loading Data...
INFO:    [14/03/2020 20:56:38] -> Predicting Retention Times...
INFO:    [14/03/2020 20:56:38] -> Extracting Ion Currents...
INFO:    [14/03/2020 20:56:38] -> Loading XICs from Cache...
INFO:    [14/03/2020 20:56:38] -> Detecting Chromatogram Peaks...
INFO:    [14/03/2020 20:56:38] -> Scoring Peaks...
INFO:    [14/03/2020 20:56:39] -> Localizing PTMs...
INFO:    [14/03/2020 20:56:39] -> Monitoring Memory Consumption...
INFO:    [14/03/2020 20:56:39] -> Cleaning up...
INFO:    [14/03/2020 20:56:39] -> Processing Raw Part 13 of 26 - (Run #17 of 18) ...
INFO:    [14/03/2020 20:56:39] -> Loading Data...
INFO:    [14/03/2020 20:56:39] -> Predicting Retention Times...
INFO:    [14/03/2020 20:56:39] -> Extracting Ion Currents...
INFO:    [14/03/2020 20:56:39] -> Loading XICs from Cache...
INFO:    [14/03/2020 20:56:39] -> Detecting Chromatogram Peaks...
INFO:    [14/03/2020 20:56:39] -> Scoring Peaks...
INFO:    [14/03/2020 20:56:40] -> Localizing PTMs...
INFO:    [14/03/2020 20:56:40] -> Monitoring Memory Consumption...
INFO:    [14/03/2020 20:56:40] -> Cleaning up...
INFO:    [14/03/2020 20:56:40] -> Processing Raw Part 14 of 26 - (Run #17 of 18) ...
INFO:    [14/03/2020 20:56:40] -> Loading Data...
INFO:    [14/03/2020 20:56:40] -> Predicting Retention Times...
INFO:    [14/03/2020 20:56:40] -> Extracting Ion Currents...
INFO:    [14/03/2020 20:56:40] -> Loading XICs from Cache...
INFO:    [14/03/2020 20:56:40] -> Detecting Chromatogram Peaks...
INFO:    [14/03/2020 20:56:40] -> Scoring Peaks...
INFO:    [14/03/2020 20:56:40] -> Localizing PTMs...
INFO:    [14/03/2020 20:56:40] -> Monitoring Memory Consumption...
INFO:    [14/03/2020 20:56:40] -> Cleaning up...
INFO:    [14/03/2020 20:56:40] -> Processing Raw Part 15 of 26 - (Run #17 of 18) ...
INFO:    [14/03/2020 20:56:40] -> Loading Data...
INFO:    [14/03/2020 20:56:40] -> Predicting Retention Times...
INFO:    [14/03/2020 20:56:40] -> Extracting Ion Currents...
INFO:    [14/03/2020 20:56:40] -> Loading XICs from Cache...
INFO:    [14/03/2020 20:56:40] -> Detecting Chromatogram Peaks...
INFO:    [14/03/2020 20:56:40] -> Scoring Peaks...
INFO:    [14/03/2020 20:56:41] -> Localizing PTMs...
INFO:    [14/03/2020 20:56:41] -> Monitoring Memory Consumption...
INFO:    [14/03/2020 20:56:41] -> Cleaning up...
INFO:    [14/03/2020 20:56:41] -> Processing Raw Part 16 of 26 - (Run #17 of 18) ...
INFO:    [14/03/2020 20:56:41] -> Loading Data...
INFO:    [14/03/2020 20:56:41] -> Predicting Retention Times...
INFO:    [14/03/2020 20:56:41] -> Extracting Ion Currents...
INFO:    [14/03/2020 20:56:41] -> Loading XICs from Cache...
INFO:    [14/03/2020 20:56:41] -> Detecting Chromatogram Peaks...
INFO:    [14/03/2020 20:56:41] -> Scoring Peaks...
INFO:    [14/03/2020 20:56:41] -> Localizing PTMs...
INFO:    [14/03/2020 20:56:41] -> Monitoring Memory Consumption...
INFO:    [14/03/2020 20:56:41] -> Cleaning up...
INFO:    [14/03/2020 20:56:41] -> Processing Raw Part 17 of 26 - (Run #17 of 18) ...
INFO:    [14/03/2020 20:56:41] -> Loading Data...
INFO:    [14/03/2020 20:56:41] -> Predicting Retention Times...
INFO:    [14/03/2020 20:56:41] -> Extracting Ion Currents...
INFO:    [14/03/2020 20:56:42] -> Loading XICs from Cache...
INFO:    [14/03/2020 20:56:42] -> Detecting Chromatogram Peaks...
INFO:    [14/03/2020 20:56:42] -> Scoring Peaks...
INFO:    [14/03/2020 20:56:42] -> Localizing PTMs...
INFO:    [14/03/2020 20:56:42] -> Monitoring Memory Consumption...
INFO:    [14/03/2020 20:56:42] -> Cleaning up...
INFO:    [14/03/2020 20:56:42] -> Processing Raw Part 18 of 26 - (Run #17 of 18) ...
INFO:    [14/03/2020 20:56:42] -> Loading Data...
INFO:    [14/03/2020 20:56:42] -> Predicting Retention Times...
INFO:    [14/03/2020 20:56:42] -> Extracting Ion Currents...
INFO:    [14/03/2020 20:56:42] -> Loading XICs from Cache...
INFO:    [14/03/2020 20:56:42] -> Detecting Chromatogram Peaks...
INFO:    [14/03/2020 20:56:42] -> Scoring Peaks...
INFO:    [14/03/2020 20:56:43] -> Localizing PTMs...
INFO:    [14/03/2020 20:56:43] -> Monitoring Memory Consumption...
INFO:    [14/03/2020 20:56:43] -> Cleaning up...
INFO:    [14/03/2020 20:56:43] -> Processing Raw Part 19 of 26 - (Run #17 of 18) ...
INFO:    [14/03/2020 20:56:43] -> Loading Data...
INFO:    [14/03/2020 20:56:43] -> Predicting Retention Times...
INFO:    [14/03/2020 20:56:43] -> Extracting Ion Currents...
INFO:    [14/03/2020 20:56:43] -> Loading XICs from Cache...
INFO:    [14/03/2020 20:56:43] -> Detecting Chromatogram Peaks...
INFO:    [14/03/2020 20:56:43] -> Scoring Peaks...
INFO:    [14/03/2020 20:56:43] -> Localizing PTMs...
INFO:    [14/03/2020 20:56:43] -> Monitoring Memory Consumption...
INFO:    [14/03/2020 20:56:43] -> Cleaning up...
INFO:    [14/03/2020 20:56:43] -> Processing Raw Part 20 of 26 - (Run #17 of 18) ...
INFO:    [14/03/2020 20:56:43] -> Loading Data...
INFO:    [14/03/2020 20:56:43] -> Predicting Retention Times...
INFO:    [14/03/2020 20:56:43] -> Extracting Ion Currents...
INFO:    [14/03/2020 20:56:44] -> Loading XICs from Cache...
INFO:    [14/03/2020 20:56:44] -> Detecting Chromatogram Peaks...
INFO:    [14/03/2020 20:56:44] -> Scoring Peaks...
INFO:    [14/03/2020 20:56:44] -> Localizing PTMs...
INFO:    [14/03/2020 20:56:44] -> Monitoring Memory Consumption...
INFO:    [14/03/2020 20:56:44] -> Cleaning up...
INFO:    [14/03/2020 20:56:44] -> Processing Raw Part 21 of 26 - (Run #17 of 18) ...
INFO:    [14/03/2020 20:56:44] -> Loading Data...
INFO:    [14/03/2020 20:56:44] -> Predicting Retention Times...
INFO:    [14/03/2020 20:56:44] -> Extracting Ion Currents...
INFO:    [14/03/2020 20:56:44] -> Loading XICs from Cache...
INFO:    [14/03/2020 20:56:44] -> Detecting Chromatogram Peaks...
INFO:    [14/03/2020 20:56:44] -> Scoring Peaks...
INFO:    [14/03/2020 20:56:44] -> Localizing PTMs...
INFO:    [14/03/2020 20:56:44] -> Monitoring Memory Consumption...
INFO:    [14/03/2020 20:56:44] -> Cleaning up...
INFO:    [14/03/2020 20:56:44] -> Processing Raw Part 22 of 26 - (Run #17 of 18) ...
INFO:    [14/03/2020 20:56:44] -> Loading Data...
INFO:    [14/03/2020 20:56:44] -> Predicting Retention Times...
INFO:    [14/03/2020 20:56:44] -> Extracting Ion Currents...
INFO:    [14/03/2020 20:56:44] -> Loading XICs from Cache...
INFO:    [14/03/2020 20:56:44] -> Detecting Chromatogram Peaks...
INFO:    [14/03/2020 20:56:44] -> Scoring Peaks...
INFO:    [14/03/2020 20:56:44] -> Localizing PTMs...
INFO:    [14/03/2020 20:56:44] -> Monitoring Memory Consumption...
INFO:    [14/03/2020 20:56:44] -> Cleaning up...
INFO:    [14/03/2020 20:56:45] -> Processing Raw Part 23 of 26 - (Run #17 of 18) ...
INFO:    [14/03/2020 20:56:45] -> Loading Data...
INFO:    [14/03/2020 20:56:45] -> Predicting Retention Times...
INFO:    [14/03/2020 20:56:45] -> Extracting Ion Currents...
INFO:    [14/03/2020 20:56:45] -> Loading XICs from Cache...
INFO:    [14/03/2020 20:56:45] -> Detecting Chromatogram Peaks...
INFO:    [14/03/2020 20:56:45] -> Scoring Peaks...
INFO:    [14/03/2020 20:56:45] -> Localizing PTMs...
INFO:    [14/03/2020 20:56:45] -> Monitoring Memory Consumption...
INFO:    [14/03/2020 20:56:45] -> Cleaning up...
INFO:    [14/03/2020 20:56:45] -> Processing Raw Part 24 of 26 - (Run #17 of 18) ...
INFO:    [14/03/2020 20:56:45] -> Loading Data...
INFO:    [14/03/2020 20:56:45] -> Predicting Retention Times...
INFO:    [14/03/2020 20:56:45] -> Extracting Ion Currents...
INFO:    [14/03/2020 20:56:45] -> Loading XICs from Cache...
INFO:    [14/03/2020 20:56:45] -> Detecting Chromatogram Peaks...
INFO:    [14/03/2020 20:56:45] -> Scoring Peaks...
INFO:    [14/03/2020 20:56:45] -> Localizing PTMs...
INFO:    [14/03/2020 20:56:45] -> Monitoring Memory Consumption...
INFO:    [14/03/2020 20:56:45] -> Cleaning up...
INFO:    [14/03/2020 20:56:45] -> Processing Raw Part 25 of 26 - (Run #17 of 18) ...
INFO:    [14/03/2020 20:56:45] -> Loading Data...
INFO:    [14/03/2020 20:56:45] -> Predicting Retention Times...
INFO:    [14/03/2020 20:56:45] -> Extracting Ion Currents...
INFO:    [14/03/2020 20:56:45] -> Loading XICs from Cache...
INFO:    [14/03/2020 20:56:45] -> Detecting Chromatogram Peaks...
INFO:    [14/03/2020 20:56:45] -> Scoring Peaks...
INFO:    [14/03/2020 20:56:45] -> Localizing PTMs...
INFO:    [14/03/2020 20:56:45] -> Monitoring Memory Consumption...
INFO:    [14/03/2020 20:56:45] -> Cleaning up...
INFO:    [14/03/2020 20:56:46] -> Processing Raw Part 26 of 26 - (Run #17 of 18) ...
INFO:    [14/03/2020 20:56:46] -> Loading Data...
INFO:    [14/03/2020 20:56:46] -> Predicting Retention Times...
INFO:    [14/03/2020 20:56:46] -> Extracting Ion Currents...
INFO:    [14/03/2020 20:56:46] -> Loading XICs from Cache...
INFO:    [14/03/2020 20:56:46] -> Detecting Chromatogram Peaks...
INFO:    [14/03/2020 20:56:46] -> Scoring Peaks...
INFO:    [14/03/2020 20:56:46] -> Localizing PTMs...
INFO:    [14/03/2020 20:56:46] -> Monitoring Memory Consumption...
INFO:    [14/03/2020 20:56:46] -> Cleaning up...
INFO:    [14/03/2020 20:56:46] -> Releasing Raw Files...
INFO:    [14/03/2020 20:56:46] -> Machine Learning...
INFO:    [14/03/2020 20:56:58] -> Initializing HTRMS...
INFO:    [14/03/2020 20:56:58] -> Releasing Run Resources...
INFO:    [14/03/2020 20:56:59] -> Calculating Qvalues...
INFO:    [14/03/2020 20:56:59] -> Unique precursors: 36,106 of 90,173 | modified peptides: 31,667 of 77,600 | peptides: 31,357 of 75,061 |  protein groups: 4,491 (Qvalue <= 0.01) [20200313_CE_Lysates_8.raw]
INFO:    [14/03/2020 20:56:59] -> Collapsing Search Tree...
INFO:    [14/03/2020 20:56:59] -> Processed in 31.91s
INFO:    [14/03/2020 20:57:00] -> Initializing QC...
INFO:    [14/03/2020 20:57:01] -> Determining Calibration Parameter...
INFO:    [14/03/2020 20:57:01] -> Assigning ML Features...
INFO:    [14/03/2020 20:57:01] -> Generating Decoys...
INFO:    [14/03/2020 20:57:01] -> Extracting Ion Currents...
INFO:    [14/03/2020 20:57:01] -> Processing Raw Part 1 of 26 - (Run #18 of 18) ...
INFO:    [14/03/2020 20:57:01] -> Loading Data...
INFO:    [14/03/2020 20:57:01] -> Predicting Retention Times...
INFO:    [14/03/2020 20:57:01] -> Extracting Ion Currents...
INFO:    [14/03/2020 20:57:02] -> Loading XICs from Cache...
INFO:    [14/03/2020 20:57:02] -> Detecting Chromatogram Peaks...
INFO:    [14/03/2020 20:57:02] -> Scoring Peaks...
INFO:    [14/03/2020 20:57:02] -> Localizing PTMs...
INFO:    [14/03/2020 20:57:02] -> Monitoring Memory Consumption...
INFO:    [14/03/2020 20:57:02] -> Cleaning up...
INFO:    [14/03/2020 20:57:02] -> Processing Raw Part 2 of 26 - (Run #18 of 18) ...
INFO:    [14/03/2020 20:57:02] -> Loading Data...
INFO:    [14/03/2020 20:57:02] -> Predicting Retention Times...
INFO:    [14/03/2020 20:57:02] -> Extracting Ion Currents...
INFO:    [14/03/2020 20:57:02] -> Loading XICs from Cache...
INFO:    [14/03/2020 20:57:02] -> Detecting Chromatogram Peaks...
INFO:    [14/03/2020 20:57:02] -> Scoring Peaks...
INFO:    [14/03/2020 20:57:03] -> Localizing PTMs...
INFO:    [14/03/2020 20:57:03] -> Monitoring Memory Consumption...
INFO:    [14/03/2020 20:57:03] -> Cleaning up...
INFO:    [14/03/2020 20:57:03] -> Processing Raw Part 3 of 26 - (Run #18 of 18) ...
INFO:    [14/03/2020 20:57:03] -> Loading Data...
INFO:    [14/03/2020 20:57:03] -> Predicting Retention Times...
INFO:    [14/03/2020 20:57:03] -> Extracting Ion Currents...
INFO:    [14/03/2020 20:57:03] -> Loading XICs from Cache...
INFO:    [14/03/2020 20:57:03] -> Detecting Chromatogram Peaks...
INFO:    [14/03/2020 20:57:03] -> Scoring Peaks...
INFO:    [14/03/2020 20:57:04] -> Localizing PTMs...
INFO:    [14/03/2020 20:57:04] -> Monitoring Memory Consumption...
INFO:    [14/03/2020 20:57:04] -> Cleaning up...
INFO:    [14/03/2020 20:57:04] -> Processing Raw Part 4 of 26 - (Run #18 of 18) ...
INFO:    [14/03/2020 20:57:04] -> Loading Data...
INFO:    [14/03/2020 20:57:04] -> Predicting Retention Times...
INFO:    [14/03/2020 20:57:04] -> Extracting Ion Currents...
INFO:    [14/03/2020 20:57:04] -> Loading XICs from Cache...
INFO:    [14/03/2020 20:57:04] -> Detecting Chromatogram Peaks...
INFO:    [14/03/2020 20:57:04] -> Scoring Peaks...
INFO:    [14/03/2020 20:57:04] -> Localizing PTMs...
INFO:    [14/03/2020 20:57:04] -> Monitoring Memory Consumption...
INFO:    [14/03/2020 20:57:04] -> Cleaning up...
INFO:    [14/03/2020 20:57:04] -> Processing Raw Part 5 of 26 - (Run #18 of 18) ...
INFO:    [14/03/2020 20:57:04] -> Loading Data...
INFO:    [14/03/2020 20:57:04] -> Predicting Retention Times...
INFO:    [14/03/2020 20:57:04] -> Extracting Ion Currents...
INFO:    [14/03/2020 20:57:05] -> Loading XICs from Cache...
INFO:    [14/03/2020 20:57:05] -> Detecting Chromatogram Peaks...
INFO:    [14/03/2020 20:57:05] -> Scoring Peaks...
INFO:    [14/03/2020 20:57:05] -> Localizing PTMs...
INFO:    [14/03/2020 20:57:05] -> Monitoring Memory Consumption...
INFO:    [14/03/2020 20:57:05] -> Cleaning up...
INFO:    [14/03/2020 20:57:05] -> Processing Raw Part 6 of 26 - (Run #18 of 18) ...
INFO:    [14/03/2020 20:57:05] -> Loading Data...
INFO:    [14/03/2020 20:57:05] -> Predicting Retention Times...
INFO:    [14/03/2020 20:57:05] -> Extracting Ion Currents...
INFO:    [14/03/2020 20:57:05] -> Loading XICs from Cache...
INFO:    [14/03/2020 20:57:05] -> Detecting Chromatogram Peaks...
INFO:    [14/03/2020 20:57:06] -> Scoring Peaks...
INFO:    [14/03/2020 20:57:06] -> Localizing PTMs...
INFO:    [14/03/2020 20:57:06] -> Monitoring Memory Consumption...
INFO:    [14/03/2020 20:57:06] -> Cleaning up...
INFO:    [14/03/2020 20:57:06] -> Processing Raw Part 7 of 26 - (Run #18 of 18) ...
INFO:    [14/03/2020 20:57:06] -> Loading Data...
INFO:    [14/03/2020 20:57:06] -> Predicting Retention Times...
INFO:    [14/03/2020 20:57:06] -> Extracting Ion Currents...
INFO:    [14/03/2020 20:57:06] -> Loading XICs from Cache...
INFO:    [14/03/2020 20:57:06] -> Detecting Chromatogram Peaks...
INFO:    [14/03/2020 20:57:06] -> Scoring Peaks...
INFO:    [14/03/2020 20:57:07] -> Localizing PTMs...
INFO:    [14/03/2020 20:57:07] -> Monitoring Memory Consumption...
INFO:    [14/03/2020 20:57:07] -> Cleaning up...
INFO:    [14/03/2020 20:57:07] -> Processing Raw Part 8 of 26 - (Run #18 of 18) ...
INFO:    [14/03/2020 20:57:07] -> Loading Data...
INFO:    [14/03/2020 20:57:07] -> Predicting Retention Times...
INFO:    [14/03/2020 20:57:07] -> Extracting Ion Currents...
INFO:    [14/03/2020 20:57:07] -> Loading XICs from Cache...
INFO:    [14/03/2020 20:57:07] -> Detecting Chromatogram Peaks...
INFO:    [14/03/2020 20:57:07] -> Scoring Peaks...
INFO:    [14/03/2020 20:57:08] -> Localizing PTMs...
INFO:    [14/03/2020 20:57:08] -> Monitoring Memory Consumption...
INFO:    [14/03/2020 20:57:08] -> Cleaning up...
INFO:    [14/03/2020 20:57:08] -> Processing Raw Part 9 of 26 - (Run #18 of 18) ...
INFO:    [14/03/2020 20:57:08] -> Loading Data...
INFO:    [14/03/2020 20:57:08] -> Predicting Retention Times...
INFO:    [14/03/2020 20:57:08] -> Extracting Ion Currents...
INFO:    [14/03/2020 20:57:08] -> Loading XICs from Cache...
INFO:    [14/03/2020 20:57:08] -> Detecting Chromatogram Peaks...
INFO:    [14/03/2020 20:57:08] -> Scoring Peaks...
INFO:    [14/03/2020 20:57:09] -> Localizing PTMs...
INFO:    [14/03/2020 20:57:09] -> Monitoring Memory Consumption...
INFO:    [14/03/2020 20:57:09] -> Cleaning up...
INFO:    [14/03/2020 20:57:09] -> Processing Raw Part 10 of 26 - (Run #18 of 18) ...
INFO:    [14/03/2020 20:57:09] -> Loading Data...
INFO:    [14/03/2020 20:57:09] -> Predicting Retention Times...
INFO:    [14/03/2020 20:57:09] -> Extracting Ion Currents...
INFO:    [14/03/2020 20:57:09] -> Loading XICs from Cache...
INFO:    [14/03/2020 20:57:09] -> Detecting Chromatogram Peaks...
INFO:    [14/03/2020 20:57:09] -> Scoring Peaks...
INFO:    [14/03/2020 20:57:09] -> Localizing PTMs...
INFO:    [14/03/2020 20:57:09] -> Monitoring Memory Consumption...
INFO:    [14/03/2020 20:57:10] -> Cleaning up...
INFO:    [14/03/2020 20:57:10] -> Processing Raw Part 11 of 26 - (Run #18 of 18) ...
INFO:    [14/03/2020 20:57:10] -> Loading Data...
INFO:    [14/03/2020 20:57:10] -> Predicting Retention Times...
INFO:    [14/03/2020 20:57:10] -> Extracting Ion Currents...
INFO:    [14/03/2020 20:57:10] -> Loading XICs from Cache...
INFO:    [14/03/2020 20:57:10] -> Detecting Chromatogram Peaks...
INFO:    [14/03/2020 20:57:10] -> Scoring Peaks...
INFO:    [14/03/2020 20:57:10] -> Localizing PTMs...
INFO:    [14/03/2020 20:57:10] -> Monitoring Memory Consumption...
INFO:    [14/03/2020 20:57:10] -> Cleaning up...
INFO:    [14/03/2020 20:57:10] -> Processing Raw Part 12 of 26 - (Run #18 of 18) ...
INFO:    [14/03/2020 20:57:10] -> Loading Data...
INFO:    [14/03/2020 20:57:10] -> Predicting Retention Times...
INFO:    [14/03/2020 20:57:10] -> Extracting Ion Currents...
INFO:    [14/03/2020 20:57:10] -> Loading XICs from Cache...
INFO:    [14/03/2020 20:57:10] -> Detecting Chromatogram Peaks...
INFO:    [14/03/2020 20:57:10] -> Scoring Peaks...
INFO:    [14/03/2020 20:57:11] -> Localizing PTMs...
INFO:    [14/03/2020 20:57:11] -> Monitoring Memory Consumption...
INFO:    [14/03/2020 20:57:11] -> Cleaning up...
INFO:    [14/03/2020 20:57:11] -> Processing Raw Part 13 of 26 - (Run #18 of 18) ...
INFO:    [14/03/2020 20:57:11] -> Loading Data...
INFO:    [14/03/2020 20:57:11] -> Predicting Retention Times...
INFO:    [14/03/2020 20:57:11] -> Extracting Ion Currents...
INFO:    [14/03/2020 20:57:11] -> Loading XICs from Cache...
INFO:    [14/03/2020 20:57:11] -> Detecting Chromatogram Peaks...
INFO:    [14/03/2020 20:57:11] -> Scoring Peaks...
INFO:    [14/03/2020 20:57:12] -> Localizing PTMs...
INFO:    [14/03/2020 20:57:12] -> Monitoring Memory Consumption...
INFO:    [14/03/2020 20:57:12] -> Cleaning up...
INFO:    [14/03/2020 20:57:12] -> Processing Raw Part 14 of 26 - (Run #18 of 18) ...
INFO:    [14/03/2020 20:57:12] -> Loading Data...
INFO:    [14/03/2020 20:57:12] -> Predicting Retention Times...
INFO:    [14/03/2020 20:57:12] -> Extracting Ion Currents...
INFO:    [14/03/2020 20:57:12] -> Loading XICs from Cache...
INFO:    [14/03/2020 20:57:12] -> Detecting Chromatogram Peaks...
INFO:    [14/03/2020 20:57:12] -> Scoring Peaks...
INFO:    [14/03/2020 20:57:12] -> Localizing PTMs...
INFO:    [14/03/2020 20:57:13] -> Monitoring Memory Consumption...
INFO:    [14/03/2020 20:57:13] -> Cleaning up...
INFO:    [14/03/2020 20:57:13] -> Processing Raw Part 15 of 26 - (Run #18 of 18) ...
INFO:    [14/03/2020 20:57:13] -> Loading Data...
INFO:    [14/03/2020 20:57:13] -> Predicting Retention Times...
INFO:    [14/03/2020 20:57:13] -> Extracting Ion Currents...
INFO:    [14/03/2020 20:57:13] -> Loading XICs from Cache...
INFO:    [14/03/2020 20:57:13] -> Detecting Chromatogram Peaks...
INFO:    [14/03/2020 20:57:13] -> Scoring Peaks...
INFO:    [14/03/2020 20:57:13] -> Localizing PTMs...
INFO:    [14/03/2020 20:57:13] -> Monitoring Memory Consumption...
INFO:    [14/03/2020 20:57:13] -> Cleaning up...
INFO:    [14/03/2020 20:57:13] -> Processing Raw Part 16 of 26 - (Run #18 of 18) ...
INFO:    [14/03/2020 20:57:13] -> Loading Data...
INFO:    [14/03/2020 20:57:13] -> Predicting Retention Times...
INFO:    [14/03/2020 20:57:13] -> Extracting Ion Currents...
INFO:    [14/03/2020 20:57:14] -> Loading XICs from Cache...
INFO:    [14/03/2020 20:57:14] -> Detecting Chromatogram Peaks...
INFO:    [14/03/2020 20:57:14] -> Scoring Peaks...
INFO:    [14/03/2020 20:57:14] -> Localizing PTMs...
INFO:    [14/03/2020 20:57:14] -> Monitoring Memory Consumption...
INFO:    [14/03/2020 20:57:14] -> Cleaning up...
INFO:    [14/03/2020 20:57:14] -> Processing Raw Part 17 of 26 - (Run #18 of 18) ...
INFO:    [14/03/2020 20:57:14] -> Loading Data...
INFO:    [14/03/2020 20:57:14] -> Predicting Retention Times...
INFO:    [14/03/2020 20:57:14] -> Extracting Ion Currents...
INFO:    [14/03/2020 20:57:14] -> Loading XICs from Cache...
INFO:    [14/03/2020 20:57:14] -> Detecting Chromatogram Peaks...
INFO:    [14/03/2020 20:57:14] -> Scoring Peaks...
INFO:    [14/03/2020 20:57:14] -> Localizing PTMs...
INFO:    [14/03/2020 20:57:15] -> Monitoring Memory Consumption...
INFO:    [14/03/2020 20:57:15] -> Cleaning up...
INFO:    [14/03/2020 20:57:15] -> Processing Raw Part 18 of 26 - (Run #18 of 18) ...
INFO:    [14/03/2020 20:57:15] -> Loading Data...
INFO:    [14/03/2020 20:57:15] -> Predicting Retention Times...
INFO:    [14/03/2020 20:57:15] -> Extracting Ion Currents...
INFO:    [14/03/2020 20:57:15] -> Loading XICs from Cache...
INFO:    [14/03/2020 20:57:15] -> Detecting Chromatogram Peaks...
INFO:    [14/03/2020 20:57:15] -> Scoring Peaks...
INFO:    [14/03/2020 20:57:15] -> Localizing PTMs...
INFO:    [14/03/2020 20:57:15] -> Monitoring Memory Consumption...
INFO:    [14/03/2020 20:57:15] -> Cleaning up...
INFO:    [14/03/2020 20:57:15] -> Processing Raw Part 19 of 26 - (Run #18 of 18) ...
INFO:    [14/03/2020 20:57:15] -> Loading Data...
INFO:    [14/03/2020 20:57:15] -> Predicting Retention Times...
INFO:    [14/03/2020 20:57:15] -> Extracting Ion Currents...
INFO:    [14/03/2020 20:57:15] -> Loading XICs from Cache...
INFO:    [14/03/2020 20:57:15] -> Detecting Chromatogram Peaks...
INFO:    [14/03/2020 20:57:15] -> Scoring Peaks...
INFO:    [14/03/2020 20:57:15] -> Localizing PTMs...
INFO:    [14/03/2020 20:57:15] -> Monitoring Memory Consumption...
INFO:    [14/03/2020 20:57:15] -> Cleaning up...
INFO:    [14/03/2020 20:57:15] -> Processing Raw Part 20 of 26 - (Run #18 of 18) ...
INFO:    [14/03/2020 20:57:15] -> Loading Data...
INFO:    [14/03/2020 20:57:15] -> Predicting Retention Times...
INFO:    [14/03/2020 20:57:15] -> Extracting Ion Currents...
INFO:    [14/03/2020 20:57:16] -> Loading XICs from Cache...
INFO:    [14/03/2020 20:57:16] -> Detecting Chromatogram Peaks...
INFO:    [14/03/2020 20:57:16] -> Scoring Peaks...
INFO:    [14/03/2020 20:57:16] -> Localizing PTMs...
INFO:    [14/03/2020 20:57:16] -> Monitoring Memory Consumption...
INFO:    [14/03/2020 20:57:16] -> Cleaning up...
INFO:    [14/03/2020 20:57:16] -> Processing Raw Part 21 of 26 - (Run #18 of 18) ...
INFO:    [14/03/2020 20:57:16] -> Loading Data...
INFO:    [14/03/2020 20:57:16] -> Predicting Retention Times...
INFO:    [14/03/2020 20:57:16] -> Extracting Ion Currents...
INFO:    [14/03/2020 20:57:16] -> Loading XICs from Cache...
INFO:    [14/03/2020 20:57:16] -> Detecting Chromatogram Peaks...
INFO:    [14/03/2020 20:57:16] -> Scoring Peaks...
INFO:    [14/03/2020 20:57:16] -> Localizing PTMs...
INFO:    [14/03/2020 20:57:16] -> Monitoring Memory Consumption...
INFO:    [14/03/2020 20:57:16] -> Cleaning up...
INFO:    [14/03/2020 20:57:17] -> Processing Raw Part 22 of 26 - (Run #18 of 18) ...
INFO:    [14/03/2020 20:57:17] -> Loading Data...
INFO:    [14/03/2020 20:57:17] -> Predicting Retention Times...
INFO:    [14/03/2020 20:57:17] -> Extracting Ion Currents...
INFO:    [14/03/2020 20:57:17] -> Loading XICs from Cache...
INFO:    [14/03/2020 20:57:17] -> Detecting Chromatogram Peaks...
INFO:    [14/03/2020 20:57:17] -> Scoring Peaks...
INFO:    [14/03/2020 20:57:17] -> Localizing PTMs...
INFO:    [14/03/2020 20:57:17] -> Monitoring Memory Consumption...
INFO:    [14/03/2020 20:57:17] -> Cleaning up...
INFO:    [14/03/2020 20:57:17] -> Processing Raw Part 23 of 26 - (Run #18 of 18) ...
INFO:    [14/03/2020 20:57:17] -> Loading Data...
INFO:    [14/03/2020 20:57:17] -> Predicting Retention Times...
INFO:    [14/03/2020 20:57:17] -> Extracting Ion Currents...
INFO:    [14/03/2020 20:57:17] -> Loading XICs from Cache...
INFO:    [14/03/2020 20:57:17] -> Detecting Chromatogram Peaks...
INFO:    [14/03/2020 20:57:17] -> Scoring Peaks...
INFO:    [14/03/2020 20:57:17] -> Localizing PTMs...
INFO:    [14/03/2020 20:57:17] -> Monitoring Memory Consumption...
INFO:    [14/03/2020 20:57:17] -> Cleaning up...
INFO:    [14/03/2020 20:57:17] -> Processing Raw Part 24 of 26 - (Run #18 of 18) ...
INFO:    [14/03/2020 20:57:17] -> Loading Data...
INFO:    [14/03/2020 20:57:17] -> Predicting Retention Times...
INFO:    [14/03/2020 20:57:17] -> Extracting Ion Currents...
INFO:    [14/03/2020 20:57:17] -> Loading XICs from Cache...
INFO:    [14/03/2020 20:57:17] -> Detecting Chromatogram Peaks...
INFO:    [14/03/2020 20:57:17] -> Scoring Peaks...
INFO:    [14/03/2020 20:57:18] -> Localizing PTMs...
INFO:    [14/03/2020 20:57:18] -> Monitoring Memory Consumption...
INFO:    [14/03/2020 20:57:18] -> Cleaning up...
INFO:    [14/03/2020 20:57:18] -> Processing Raw Part 25 of 26 - (Run #18 of 18) ...
INFO:    [14/03/2020 20:57:18] -> Loading Data...
INFO:    [14/03/2020 20:57:18] -> Predicting Retention Times...
INFO:    [14/03/2020 20:57:18] -> Extracting Ion Currents...
INFO:    [14/03/2020 20:57:18] -> Loading XICs from Cache...
INFO:    [14/03/2020 20:57:18] -> Detecting Chromatogram Peaks...
INFO:    [14/03/2020 20:57:18] -> Scoring Peaks...
INFO:    [14/03/2020 20:57:18] -> Localizing PTMs...
INFO:    [14/03/2020 20:57:18] -> Monitoring Memory Consumption...
INFO:    [14/03/2020 20:57:18] -> Cleaning up...
INFO:    [14/03/2020 20:57:18] -> Processing Raw Part 26 of 26 - (Run #18 of 18) ...
INFO:    [14/03/2020 20:57:18] -> Loading Data...
INFO:    [14/03/2020 20:57:18] -> Predicting Retention Times...
INFO:    [14/03/2020 20:57:18] -> Extracting Ion Currents...
INFO:    [14/03/2020 20:57:18] -> Loading XICs from Cache...
INFO:    [14/03/2020 20:57:18] -> Detecting Chromatogram Peaks...
INFO:    [14/03/2020 20:57:18] -> Scoring Peaks...
INFO:    [14/03/2020 20:57:18] -> Localizing PTMs...
INFO:    [14/03/2020 20:57:18] -> Monitoring Memory Consumption...
INFO:    [14/03/2020 20:57:18] -> Cleaning up...
INFO:    [14/03/2020 20:57:18] -> Releasing Raw Files...
INFO:    [14/03/2020 20:57:18] -> Machine Learning...
INFO:    [14/03/2020 20:57:31] -> Initializing HTRMS...
INFO:    [14/03/2020 20:57:31] -> Releasing Run Resources...
INFO:    [14/03/2020 20:57:31] -> Calculating Qvalues...
INFO:    [14/03/2020 20:57:32] -> Unique precursors: 40,669 of 90,173 | modified peptides: 35,614 of 77,600 | peptides: 35,322 of 75,061 |  protein groups: 4,780 (Qvalue <= 0.01) [20200313_CE_Lysates_9.raw]
INFO:    [14/03/2020 20:57:32] -> Collapsing Search Tree...
INFO:    [14/03/2020 20:57:32] -> Processed in 31.61s
INFO:    [14/03/2020 20:57:33] -> Normalizing Cscores...
INFO:    [14/03/2020 20:57:34] -> Initializing Protein Groups...
INFO:    [14/03/2020 20:57:51] -> Correcting Interferences...
INFO:    [14/03/2020 20:58:26] -> Calculating Global CVs
INFO:    [14/03/2020 20:58:28] -> Normalizing Quantification...
INFO:    [14/03/2020 20:58:30] -> Calculating Global CVs
INFO:    [14/03/2020 20:58:32] -> Calculating Condition CVs
INFO:    [14/03/2020 20:58:35] -> Excluding Library Duplicates...
INFO:    [14/03/2020 20:58:35] -> Calculating Global CVs
INFO:    [14/03/2020 20:58:36] -> Building Protein Groups...
INFO:    [14/03/2020 20:58:48] -> Calculating Protein Group FDR...
INFO:    [14/03/2020 20:58:52] -> Annotating Protein Single Hits...
INFO:    [14/03/2020 20:58:54] -> Updating Identification Counts...
INFO:    [14/03/2020 20:59:01] -> Resetting existing imputation...
INFO:    [14/03/2020 20:59:01] -> Calculating Protein Quantities...
INFO:    [14/03/2020 20:59:02] -> Creating Protein Map...
INFO:    [14/03/2020 20:59:02] -> Running Post Analysis Processes...
INFO:    [14/03/2020 20:59:27] -> Saving Qc Data...
INFO:    [14/03/2020 20:59:31] -> Writing Summary Information...
INFO:    [14/03/2020 20:59:31] -> Unique precursors: 31,681 of 90,173 | modified peptides: 28,554 of 77,600 | peptides: 28,299 of 75,061 |  protein groups: 3,963 (Qvalue <= 0.01) for run #1 "20200313_CE_Lysates_1.raw"
INFO:    [14/03/2020 20:59:31] -> Unique precursors: 35,846 of 90,173 | modified peptides: 31,664 of 77,600 | peptides: 31,345 of 75,061 |  protein groups: 4,188 (Qvalue <= 0.01) for run #2 "20200313_CE_Lysates_10.raw"
INFO:    [14/03/2020 20:59:31] -> Unique precursors: 34,074 of 90,173 | modified peptides: 30,312 of 77,600 | peptides: 30,028 of 75,061 |  protein groups: 4,188 (Qvalue <= 0.01) for run #3 "20200313_CE_Lysates_11.raw"
INFO:    [14/03/2020 20:59:31] -> Unique precursors: 33,477 of 90,173 | modified peptides: 30,036 of 77,600 | peptides: 29,832 of 75,061 |  protein groups: 4,094 (Qvalue <= 0.01) for run #4 "20200313_CE_Lysates_12.raw"
INFO:    [14/03/2020 20:59:31] -> Unique precursors: 28,169 of 90,173 | modified peptides: 25,314 of 77,600 | peptides: 24,966 of 75,061 |  protein groups: 3,707 (Qvalue <= 0.01) for run #5 "20200313_CE_Lysates_13.raw"
INFO:    [14/03/2020 20:59:31] -> Unique precursors: 22,193 of 90,173 | modified peptides: 20,234 of 77,600 | peptides: 20,018 of 75,061 |  protein groups: 3,107 (Qvalue <= 0.01) for run #6 "20200313_CE_Lysates_14.raw"
INFO:    [14/03/2020 20:59:31] -> Unique precursors: 35,376 of 90,173 | modified peptides: 31,137 of 77,600 | peptides: 30,745 of 75,061 |  protein groups: 4,330 (Qvalue <= 0.01) for run #7 "20200313_CE_Lysates_15.raw"
INFO:    [14/03/2020 20:59:31] -> Unique precursors: 36,480 of 90,173 | modified peptides: 31,809 of 77,600 | peptides: 31,411 of 75,061 |  protein groups: 4,362 (Qvalue <= 0.01) for run #8 "20200313_CE_Lysates_16.raw"
INFO:    [14/03/2020 20:59:31] -> Unique precursors: 36,633 of 90,173 | modified peptides: 32,113 of 77,600 | peptides: 31,683 of 75,061 |  protein groups: 4,344 (Qvalue <= 0.01) for run #9 "20200313_CE_Lysates_17.raw"
INFO:    [14/03/2020 20:59:31] -> Unique precursors: 36,301 of 90,173 | modified peptides: 31,926 of 77,600 | peptides: 31,486 of 75,061 |  protein groups: 4,360 (Qvalue <= 0.01) for run #10 "20200313_CE_Lysates_18.raw"
INFO:    [14/03/2020 20:59:31] -> Unique precursors: 34,945 of 90,173 | modified peptides: 31,194 of 77,600 | peptides: 30,845 of 75,061 |  protein groups: 4,148 (Qvalue <= 0.01) for run #11 "20200313_CE_Lysates_2.raw"
INFO:    [14/03/2020 20:59:31] -> Unique precursors: 33,915 of 90,173 | modified peptides: 30,526 of 77,600 | peptides: 30,165 of 75,061 |  protein groups: 4,091 (Qvalue <= 0.01) for run #12 "20200313_CE_Lysates_3.raw"
INFO:    [14/03/2020 20:59:31] -> Unique precursors: 30,458 of 90,173 | modified peptides: 27,571 of 77,600 | peptides: 27,298 of 75,061 |  protein groups: 3,860 (Qvalue <= 0.01) for run #13 "20200313_CE_Lysates_4.raw"
INFO:    [14/03/2020 20:59:31] -> Unique precursors: 35,926 of 90,173 | modified peptides: 31,672 of 77,600 | peptides: 31,399 of 75,061 |  protein groups: 4,195 (Qvalue <= 0.01) for run #14 "20200313_CE_Lysates_5.raw"
INFO:    [14/03/2020 20:59:31] -> Unique precursors: 33,731 of 90,173 | modified peptides: 30,004 of 77,600 | peptides: 29,687 of 75,061 |  protein groups: 4,053 (Qvalue <= 0.01) for run #15 "20200313_CE_Lysates_6.raw"
INFO:    [14/03/2020 20:59:31] -> Unique precursors: 34,694 of 90,173 | modified peptides: 30,988 of 77,600 | peptides: 30,658 of 75,061 |  protein groups: 4,252 (Qvalue <= 0.01) for run #16 "20200313_CE_Lysates_7.raw"
INFO:    [14/03/2020 20:59:31] -> Unique precursors: 35,809 of 90,173 | modified peptides: 31,373 of 77,600 | peptides: 31,063 of 75,061 |  protein groups: 4,235 (Qvalue <= 0.01) for run #17 "20200313_CE_Lysates_8.raw"
INFO:    [14/03/2020 20:59:31] -> Unique precursors: 40,115 of 90,173 | modified peptides: 35,060 of 77,600 | peptides: 34,768 of 75,061 |  protein groups: 4,360 (Qvalue <= 0.01) for run #18 "20200313_CE_Lysates_9.raw"
INFO:    [14/03/2020 20:59:31] -> Unique precursors: 62,092 of 90,173 | modified peptides: 53,905 of 77,600 | peptides: 52,817 of 75,061 |  protein groups: 5,211 (Qvalue <= 0.01) for whole experiment "2003_CE_Lysates"

INFO:    [14/03/2020 20:59:31] -> Saving SNE File...
INFO:    [14/03/2020 20:59:31] -> Automatic SNE storage disabled
INFO:    [14/03/2020 20:59:31] -> Pipeline executed in 32.68m
INFO:    [14/03/2020 21:41:48] -> Initializing Pipeline...
INFO:    [14/03/2020 21:41:48] -> Calculating Qvalues...
INFO:    [14/03/2020 21:41:48] -> Saving...
INFO:    [14/03/2020 21:42:11] -> Pipeline executed in 23.74s
INFO:    [16/03/2020 10:10:46] -> Initializing Pipeline...
INFO:    [16/03/2020 10:10:47] -> Normalizing Quantification...
INFO:    [16/03/2020 10:10:49] -> Resetting existing imputation...
INFO:    [16/03/2020 10:10:49] -> Calculating Protein Quantities...
INFO:    [16/03/2020 10:10:51] -> Calculating Protein Group FDR...
INFO:    [16/03/2020 10:10:55] -> Annotating Protein Single Hits...
INFO:    [16/03/2020 10:10:57] -> Updating Identification Counts...
INFO:    [16/03/2020 10:11:03] -> Calculating Condition CVs
INFO:    [16/03/2020 10:11:07] -> Creating Protein Map...
INFO:    [16/03/2020 10:11:07] -> Running Post Analysis Processes...
INFO:    [16/03/2020 10:11:44] -> Writing Summary Information...
INFO:    [16/03/2020 10:11:44] -> Unique precursors: 31,517 of 90,173 | modified peptides: 28,401 of 77,600 | peptides: 28,147 of 75,061 |  protein groups: 3,811 (Qvalue <= 0.01) for run #1 "20200313_CE_Lysates_1.raw"
INFO:    [16/03/2020 10:11:44] -> Unique precursors: 35,638 of 90,173 | modified peptides: 31,466 of 77,600 | peptides: 31,148 of 75,061 |  protein groups: 3,991 (Qvalue <= 0.01) for run #2 "20200313_CE_Lysates_10.raw"
INFO:    [16/03/2020 10:11:44] -> Unique precursors: 33,869 of 90,173 | modified peptides: 30,117 of 77,600 | peptides: 29,834 of 75,061 |  protein groups: 3,994 (Qvalue <= 0.01) for run #3 "20200313_CE_Lysates_11.raw"
INFO:    [16/03/2020 10:11:44] -> Unique precursors: 33,287 of 90,173 | modified peptides: 29,854 of 77,600 | peptides: 29,651 of 75,061 |  protein groups: 3,913 (Qvalue <= 0.01) for run #4 "20200313_CE_Lysates_12.raw"
INFO:    [16/03/2020 10:11:44] -> Unique precursors: 27,998 of 90,173 | modified peptides: 25,152 of 77,600 | peptides: 24,806 of 75,061 |  protein groups: 3,547 (Qvalue <= 0.01) for run #5 "20200313_CE_Lysates_13.raw"
INFO:    [16/03/2020 10:11:44] -> Unique precursors: 22,071 of 90,173 | modified peptides: 20,119 of 77,600 | peptides: 19,905 of 75,061 |  protein groups: 2,994 (Qvalue <= 0.01) for run #6 "20200313_CE_Lysates_14.raw"
INFO:    [16/03/2020 10:11:44] -> Unique precursors: 35,092 of 90,173 | modified peptides: 30,874 of 77,600 | peptides: 30,484 of 75,061 |  protein groups: 4,069 (Qvalue <= 0.01) for run #7 "20200313_CE_Lysates_15.raw"
INFO:    [16/03/2020 10:11:44] -> Unique precursors: 36,193 of 90,173 | modified peptides: 31,545 of 77,600 | peptides: 31,149 of 75,061 |  protein groups: 4,100 (Qvalue <= 0.01) for run #8 "20200313_CE_Lysates_16.raw"
INFO:    [16/03/2020 10:11:44] -> Unique precursors: 36,354 of 90,173 | modified peptides: 31,853 of 77,600 | peptides: 31,425 of 75,061 |  protein groups: 4,086 (Qvalue <= 0.01) for run #9 "20200313_CE_Lysates_17.raw"
INFO:    [16/03/2020 10:11:44] -> Unique precursors: 36,011 of 90,173 | modified peptides: 31,658 of 77,600 | peptides: 31,219 of 75,061 |  protein groups: 4,093 (Qvalue <= 0.01) for run #10 "20200313_CE_Lysates_18.raw"
INFO:    [16/03/2020 10:11:44] -> Unique precursors: 34,746 of 90,173 | modified peptides: 31,008 of 77,600 | peptides: 30,661 of 75,061 |  protein groups: 3,964 (Qvalue <= 0.01) for run #11 "20200313_CE_Lysates_2.raw"
INFO:    [16/03/2020 10:11:44] -> Unique precursors: 33,732 of 90,173 | modified peptides: 30,352 of 77,600 | peptides: 29,991 of 75,061 |  protein groups: 3,917 (Qvalue <= 0.01) for run #12 "20200313_CE_Lysates_3.raw"
INFO:    [16/03/2020 10:11:44] -> Unique precursors: 30,297 of 90,173 | modified peptides: 27,419 of 77,600 | peptides: 27,148 of 75,061 |  protein groups: 3,710 (Qvalue <= 0.01) for run #13 "20200313_CE_Lysates_4.raw"
INFO:    [16/03/2020 10:11:44] -> Unique precursors: 35,706 of 90,173 | modified peptides: 31,465 of 77,600 | peptides: 31,193 of 75,061 |  protein groups: 3,989 (Qvalue <= 0.01) for run #14 "20200313_CE_Lysates_5.raw"
INFO:    [16/03/2020 10:11:44] -> Unique precursors: 33,541 of 90,173 | modified peptides: 29,823 of 77,600 | peptides: 29,507 of 75,061 |  protein groups: 3,873 (Qvalue <= 0.01) for run #15 "20200313_CE_Lysates_6.raw"
INFO:    [16/03/2020 10:11:44] -> Unique precursors: 34,484 of 90,173 | modified peptides: 30,791 of 77,600 | peptides: 30,461 of 75,061 |  protein groups: 4,055 (Qvalue <= 0.01) for run #16 "20200313_CE_Lysates_7.raw"
INFO:    [16/03/2020 10:11:44] -> Unique precursors: 35,597 of 90,173 | modified peptides: 31,179 of 77,600 | peptides: 30,870 of 75,061 |  protein groups: 4,042 (Qvalue <= 0.01) for run #17 "20200313_CE_Lysates_8.raw"
INFO:    [16/03/2020 10:11:44] -> Unique precursors: 39,880 of 90,173 | modified peptides: 34,837 of 77,600 | peptides: 34,546 of 75,061 |  protein groups: 4,138 (Qvalue <= 0.01) for run #18 "20200313_CE_Lysates_9.raw"
INFO:    [16/03/2020 10:11:44] -> Unique precursors: 61,635 of 90,173 | modified peptides: 53,489 of 77,600 | peptides: 52,405 of 75,061 |  protein groups: 4,799 (Qvalue <= 0.01) for whole experiment "2003_CE_Lysates"

INFO:    [16/03/2020 10:11:52] -> Pipeline executed in 1.09m
[END-LOG]
```
